# Integration of a neuronal RNAseq dataset with the draft *Gryllus bimaculatus* transcriptome refines gene predictions and highlights potential systematic response to injury

**DOI:** 10.1101/2025.07.13.663756

**Authors:** Felicia F. Wang, Harrison P. Fisher, Lisa M. Ledwidge, Joel H. Graber, Riley A. Grindle, Jarod A. Rollins, Hadley W. Horch

## Abstract

The cricket *Gryllus bimaculatus* presents a compelling model for investigating neuroplasticity due to its unusual capability of adult structural reorganization. The molecular pathways underlying these changes are entirely unknown. Here, we reanalyzed RNAseq data, drawn from deafferented neuronal tissue one, three, and seven days post-injury, that was previously used to assemble a *de novo* transcriptome. In this current analysis, we aligned our original RNAseq data to the publicly available *G. bimaculatus* draft genome, and used the resulting alignments to refine and update the existing annotations. We identified over 10,000 missing genes and reported a measurable improvement in BUSCO scores. These updated annotations were then used as the basis for a DESeq2 differential expression analysis and subsequent functional enrichment analysis to further explore the potential molecular basis of this compensatory anatomical plasticity. Days one and three showed the largest post-deafferentation expression differences. Overall, more transcripts were upregulated rather than downregulated. Protein-protein interactions enriched for G-protein-related signaling, hormone metabolism, and membrane dynamics were evident. Changes in expression of factors related to small GTPases and nervous system development were particularly intriguing. We also identified a surprising enrichment of GO terms related to muscle contraction in this neuronal-specific transcriptome. Identifying these and other differentially regulated transcripts can be used to design hypotheses around well-conserved molecular mechanisms that may be involved in this unique example of adult structural plasticity in the cricket.

## Supplemental files S1 for "Integration of a neuronal RNAseq dataset with the draft *Gryllus bimaculatus* transcriptome refines gene predictions and highlights potential systematic response to injury": S1_GBIG_genes.gtf (part 1 of 126)

```
Scaffold1	AGAT	gene	36934	42435	.	+	.	gene_id "GBI_00001"; gene_name "GBI_00001";
Scaffold1	AGAT	transcript	36934	42435	.	+	.	gene_id "GBI_00001"; transcript_id "GBI_00001-RA"; Parent "GBI_00001"; gene_name "GBI_00001";
Scaffold1	maker	exon	36934	37015	.	+	.	gene_id "GBI_00001"; transcript_id "GBI_00001-RA"; Parent "GBI_00001-RA"; gene_name "GBI_00001";
Scaffold1	maker	exon	41347	41523	.	+	.	gene_id "GBI_00001"; transcript_id "GBI_00001-RA"; Parent "GBI_00001-RA"; gene_name "GBI_00001";
Scaffold1	maker	exon	42368	42435	.	+	.	gene_id "GBI_00001"; transcript_id "GBI_00001-RA"; Parent "GBI_00001-RA"; gene_name "GBI_00001";
Scaffold1	maker	CDS	36934	37015	.	+	0	gene_id "GBI_00001"; transcript_id "GBI_00001-RA"; Parent "GBI_00001-RA"; gene_name "GBI_00001";
Scaffold1	maker	CDS	41347	41523	.	+	2	gene_id "GBI_00001"; transcript_id "GBI_00001-RA"; Parent "GBI_00001-RA"; gene_name "GBI_00001";
Scaffold1	maker	CDS	42368	42402	.	+	2	gene_id "GBI_00001"; transcript_id "GBI_00001-RA"; Parent "GBI_00001-RA"; gene_name "GBI_00001";
Scaffold1	AGAT	three_prime_UTR	42403	42435	.	+	.	gene_id "GBI_00001"; transcript_id "GBI_00001-RA"; Parent "GBI_00001-RA"; gene_name "GBI_00001";
Scaffold1	AGAT	gene	142896	169781	.	-	.	gene_id "GBI_00002"; gene_name "GBI_00002";
Scaffold1	AGAT	transcript	142896	156484	.	-	.	gene_id "GBI_00002"; transcript_id "GBI_00002-RA"; Parent "GBI_00002"; gene_name "GBI_00002";
Scaffold1	maker	exon	142896	145127	.	-	.	gene_id "GBI_00002"; transcript_id "GBI_00002-RA"; Parent "GBI_00002-RA"; gene_name "GBI_00002";
Scaffold1	maker	exon	146499	146661	.	-	.	gene_id "GBI_00002"; transcript_id "GBI_00002-RA"; Parent "GBI_00002-RA"; gene_name "GBI_00002";
Scaffold1	maker	exon	155482	155633	.	-	.	gene_id "GBI_00002"; transcript_id "GBI_00002-RA"; Parent "GBI_00002-RA"; gene_name "GBI_00002";
Scaffold1	maker	exon	156438	156484	.	-	.	gene_id "GBI_00002"; transcript_id "GBI_00002-RA"; Parent "GBI_00002-RA"; gene_name "GBI_00002";
Scaffold1	StringTie	transcript	143357	169781	.	-	.	gene_id "GBI_00002"; transcript_id "GBI_00002.2"; gene_name "GBI_00002"; oId "STRG.4.1"; cmp_ref "GBI_00002-RA"; class_code "j"; tss_id "TSS284";
Scaffold1	StringTie	exon	143357	145127	.	-	.	gene_id "GBI_00002"; transcript_id "GBI_00002.2"; exon_number "1";
Scaffold1	StringTie	exon	146499	146661	.	-	.	gene_id "GBI_00002"; transcript_id "GBI_00002.2"; exon_number "2";
Scaffold1	StringTie	exon	147390	147443	.	-	.	gene_id "GBI_00002"; transcript_id "GBI_00002.2"; exon_number "3";
Scaffold1	StringTie	exon	149786	150001	.	-	.	gene_id "GBI_00002"; transcript_id "GBI_00002.2"; exon_number "4";
Scaffold1	StringTie	exon	153241	153486	.	-	.	gene_id "GBI_00002"; transcript_id "GBI_00002.2"; exon_number "5";
Scaffold1	StringTie	exon	155482	155633	.	-	.	gene_id "GBI_00002"; transcript_id "GBI_00002.2"; exon_number "6";
Scaffold1	StringTie	exon	155714	155756	.	-	.	gene_id "GBI_00002"; transcript_id "GBI_00002.2"; exon_number "7";
Scaffold1	StringTie	exon	157102	157176	.	-	.	gene_id "GBI_00002"; transcript_id "GBI_00002.2"; exon_number "8";
Scaffold1	StringTie	exon	169522	169781	.	-	.	gene_id "GBI_00002"; transcript_id "GBI_00002.2"; exon_number "9";
Scaffold1	maker	CDS	145088	145127	.	-	1	gene_id "GBI_00002"; transcript_id "GBI_00002-RA"; Parent "GBI_00002-RA"; gene_name "GBI_00002";
Scaffold1	maker	CDS	146499	146661	.	-	2	gene_id "GBI_00002"; transcript_id "GBI_00002-RA"; Parent "GBI_00002-RA"; gene_name "GBI_00002";
Scaffold1	maker	CDS	155482	155633	.	-	1	gene_id "GBI_00002"; transcript_id "GBI_00002-RA"; Parent "GBI_00002-RA"; gene_name "GBI_00002";
Scaffold1	maker	CDS	156438	156484	.	-	0	gene_id "GBI_00002"; transcript_id "GBI_00002-RA"; Parent "GBI_00002-RA"; gene_name "GBI_00002";
Scaffold1	AGAT	three_prime_UTR	142896	145087	.	-	.	gene_id "GBI_00002"; transcript_id "GBI_00002-RA"; Parent "GBI_00002-RA"; gene_name "GBI_00002";
Scaffold1	AGAT	gene	174759	177481	.	+	.	gene_id "GBI_00003"; gene_name "GBI_00003";
Scaffold1	AGAT	transcript	174759	177481	.	+	.	gene_id "GBI_00003"; transcript_id "GBI_00003-RA"; Parent "GBI_00003"; gene_name "GBI_00003";
Scaffold1	maker	exon	174759	174871	.	+	.	gene_id "GBI_00003"; transcript_id "GBI_00003-RA"; Parent "GBI_00003-RA"; gene_name "GBI_00003";
Scaffold1	maker	exon	175558	177481	.	+	.	gene_id "GBI_00003"; transcript_id "GBI_00003-RA"; Parent "GBI_00003-RA"; gene_name "GBI_00003";
Scaffold1	maker	CDS	174759	174871	.	+	0	gene_id "GBI_00003"; transcript_id "GBI_00003-RA"; Parent "GBI_00003-RA"; gene_name "GBI_00003";
Scaffold1	maker	CDS	175558	177481	.	+	1	gene_id "GBI_00003"; transcript_id "GBI_00003-RA"; Parent "GBI_00003-RA"; gene_name "GBI_00003";
Scaffold1	AGAT	gene	286944	295869	.	+	.	gene_id "GBI_00006"; gene_name "GBI_00006";
Scaffold1	StringTie	transcript	286944	295869	.	+	.	gene_id "GBI_00006"; transcript_id "GBI_00006.1"; gene_name "GBI_00006"; oId "STRG.9.1"; cmp_ref "GBI_00006-RA"; class_code "m"; tss_id "TSS6";
Scaffold1	StringTie	exon	286944	287069	.	+	.	gene_id "GBI_00006"; transcript_id "GBI_00006.1"; exon_number "1";
Scaffold1	StringTie	exon	287225	287445	.	+	.	gene_id "GBI_00006"; transcript_id "GBI_00006.1"; exon_number "2";
Scaffold1	StringTie	exon	287515	287652	.	+	.	gene_id "GBI_00006"; transcript_id "GBI_00006.1"; exon_number "3";
Scaffold1	StringTie	exon	287733	287840	.	+	.	gene_id "GBI_00006"; transcript_id "GBI_00006.1"; exon_number "4";
Scaffold1	StringTie	exon	287910	290450	.	+	.	gene_id "GBI_00006"; transcript_id "GBI_00006.1"; exon_number "5";
Scaffold1	StringTie	exon	292438	292606	.	+	.	gene_id "GBI_00006"; transcript_id "GBI_00006.1"; exon_number "6";
Scaffold1	StringTie	exon	292849	292969	.	+	.	gene_id "GBI_00006"; transcript_id "GBI_00006.1"; exon_number "7";
Scaffold1	StringTie	exon	293084	294927	.	+	.	gene_id "GBI_00006"; transcript_id "GBI_00006.1"; exon_number "8";
Scaffold1	StringTie	exon	295001	295869	.	+	.	gene_id "GBI_00006"; transcript_id "GBI_00006.1"; exon_number "9";
Scaffold1	AGAT	transcript	287032	294382	.	+	.	gene_id "GBI_00006"; transcript_id "GBI_00006-RA"; Parent "GBI_00006"; gene_name "GBI_00006";
Scaffold1	maker	exon	287032	287069	.	+	.	gene_id "GBI_00006"; transcript_id "GBI_00006-RA"; Parent "GBI_00006-RA"; gene_name "GBI_00006";
Scaffold1	maker	exon	287225	287445	.	+	.	gene_id "GBI_00006"; transcript_id "GBI_00006-RA"; Parent "GBI_00006-RA"; gene_name "GBI_00006";
Scaffold1	maker	exon	287515	287652	.	+	.	gene_id "GBI_00006"; transcript_id "GBI_00006-RA"; Parent "GBI_00006-RA"; gene_name "GBI_00006";
Scaffold1	maker	exon	287733	287840	.	+	.	gene_id "GBI_00006"; transcript_id "GBI_00006-RA"; Parent "GBI_00006-RA"; gene_name "GBI_00006";
Scaffold1	maker	exon	287910	288070	.	+	.	gene_id "GBI_00006"; transcript_id "GBI_00006-RA"; Parent "GBI_00006-RA"; gene_name "GBI_00006";
Scaffold1	maker	exon	290397	290450	.	+	.	gene_id "GBI_00006"; transcript_id "GBI_00006-RA"; Parent "GBI_00006-RA"; gene_name "GBI_00006";
Scaffold1	maker	exon	292438	292606	.	+	.	gene_id "GBI_00006"; transcript_id "GBI_00006-RA"; Parent "GBI_00006-RA"; gene_name "GBI_00006";
Scaffold1	maker	exon	292849	292969	.	+	.	gene_id "GBI_00006"; transcript_id "GBI_00006-RA"; Parent "GBI_00006-RA"; gene_name "GBI_00006";
Scaffold1	maker	exon	293084	294382	.	+	.	gene_id "GBI_00006"; transcript_id "GBI_00006-RA"; Parent "GBI_00006-RA"; gene_name "GBI_00006";
Scaffold1	AGAT	transcript	287032	294382	.	+	.	gene_id "GBI_00006"; transcript_id "GBI_00006-RB"; Parent "GBI_00006"; gene_name "GBI_00006";
Scaffold1	maker	exon	287032	287069	.	+	.	gene_id "GBI_00006"; transcript_id "GBI_00006-RB"; Parent "GBI_00006-RB"; gene_name "GBI_00006"; previous_transcript_id "GBI_00006-RB";
Scaffold1	maker	exon	287225	287445	.	+	.	gene_id "GBI_00006"; transcript_id "GBI_00006-RB"; Parent "GBI_00006-RB"; gene_name "GBI_00006"; previous_transcript_id "GBI_00006-RB";
Scaffold1	maker	exon	287515	287652	.	+	.	gene_id "GBI_00006"; transcript_id "GBI_00006-RB"; Parent "GBI_00006-RB"; gene_name "GBI_00006"; previous_transcript_id "GBI_00006-RB";
Scaffold1	maker	exon	287733	287840	.	+	.	gene_id "GBI_00006"; transcript_id "GBI_00006-RB"; Parent "GBI_00006-RB"; gene_name "GBI_00006"; previous_transcript_id "GBI_00006-RB";
Scaffold1	maker	exon	287910	288070	.	+	.	gene_id "GBI_00006"; transcript_id "GBI_00006-RB"; Parent "GBI_00006-RB"; gene_name "GBI_00006"; previous_transcript_id "GBI_00006-RB";
Scaffold1	maker	exon	292438	292606	.	+	.	gene_id "GBI_00006"; transcript_id "GBI_00006-RB"; Parent "GBI_00006-RB"; gene_name "GBI_00006"; previous_transcript_id "GBI_00006-RB";
Scaffold1	maker	exon	292849	292969	.	+	.	gene_id "GBI_00006"; transcript_id "GBI_00006-RB"; Parent "GBI_00006-RB"; gene_name "GBI_00006"; previous_transcript_id "GBI_00006-RB";
Scaffold1	maker	exon	293084	294382	.	+	.	gene_id "GBI_00006"; transcript_id "GBI_00006-RB"; Parent "GBI_00006-RB"; gene_name "GBI_00006"; previous_transcript_id "GBI_00006-RB";
Scaffold1	maker	CDS	287349	287445	.	+	0	gene_id "GBI_00006"; transcript_id "GBI_00006-RA"; Parent "GBI_00006-RA"; gene_name "GBI_00006";
Scaffold1	maker	CDS	287515	287652	.	+	2	gene_id "GBI_00006"; transcript_id "GBI_00006-RA"; Parent "GBI_00006-RA"; gene_name "GBI_00006";
Scaffold1	maker	CDS	287733	287840	.	+	2	gene_id "GBI_00006"; transcript_id "GBI_00006-RA"; Parent "GBI_00006-RA"; gene_name "GBI_00006";
Scaffold1	maker	CDS	287910	288070	.	+	2	gene_id "GBI_00006"; transcript_id "GBI_00006-RA"; Parent "GBI_00006-RA"; gene_name "GBI_00006";
Scaffold1	maker	CDS	290397	290450	.	+	0	gene_id "GBI_00006"; transcript_id "GBI_00006-RA"; Parent "GBI_00006-RA"; gene_name "GBI_00006";
Scaffold1	maker	CDS	292438	292606	.	+	0	gene_id "GBI_00006"; transcript_id "GBI_00006-RA"; Parent "GBI_00006-RA"; gene_name "GBI_00006";
Scaffold1	maker	CDS	292849	292940	.	+	2	gene_id "GBI_00006"; transcript_id "GBI_00006-RA"; Parent "GBI_00006-RA"; gene_name "GBI_00006";
Scaffold1	AGAT	five_prime_UTR	287032	287069	.	+	.	gene_id "GBI_00006"; transcript_id "GBI_00006-RA"; Parent "GBI_00006-RA"; gene_name "GBI_00006";
Scaffold1	AGAT	five_prime_UTR	287225	287348	.	+	.	gene_id "GBI_00006"; transcript_id "GBI_00006-RA"; Parent "GBI_00006-RA"; gene_name "GBI_00006";
Scaffold1	AGAT	three_prime_UTR	292941	292969	.	+	.	gene_id "GBI_00006"; transcript_id "GBI_00006-RA"; Parent "GBI_00006-RA"; gene_name "GBI_00006";
Scaffold1	AGAT	three_prime_UTR	293084	294382	.	+	.	gene_id "GBI_00006"; transcript_id "GBI_00006-RA"; Parent "GBI_00006-RA"; gene_name "GBI_00006";
Scaffold1	maker	CDS	287349	287445	.	+	0	gene_id "GBI_00006"; transcript_id "GBI_00006-RB"; Parent "GBI_00006-RB"; gene_name "GBI_00006"; previous_transcript_id "GBI_00006-RB";
Scaffold1	maker	CDS	287515	287652	.	+	2	gene_id "GBI_00006"; transcript_id "GBI_00006-RB"; Parent "GBI_00006-RB"; gene_name "GBI_00006"; previous_transcript_id "GBI_00006-RB";
Scaffold1	maker	CDS	287733	287840	.	+	2	gene_id "GBI_00006"; transcript_id "GBI_00006-RB"; Parent "GBI_00006-RB"; gene_name "GBI_00006"; previous_transcript_id "GBI_00006-RB";
Scaffold1	maker	CDS	287910	288070	.	+	2	gene_id "GBI_00006"; transcript_id "GBI_00006-RB"; Parent "GBI_00006-RB"; gene_name "GBI_00006"; previous_transcript_id "GBI_00006-RB";
Scaffold1	maker	CDS	292438	292606	.	+	0	gene_id "GBI_00006"; transcript_id "GBI_00006-RB"; Parent "GBI_00006-RB"; gene_name "GBI_00006"; previous_transcript_id "GBI_00006-RB";
Scaffold1	maker	CDS	292849	292940	.	+	2	gene_id "GBI_00006"; transcript_id "GBI_00006-RB"; Parent "GBI_00006-RB"; gene_name "GBI_00006"; previous_transcript_id "GBI_00006-RB";
Scaffold1	AGAT	five_prime_UTR	287032	287069	.	+	.	gene_id "GBI_00006"; transcript_id "GBI_00006-RB"; Parent "GBI_00006-RB"; gene_name "GBI_00006"; previous_transcript_id "GBI_00006-RB";
Scaffold1	AGAT	five_prime_UTR	287225	287348	.	+	.	gene_id "GBI_00006"; transcript_id "GBI_00006-RB"; Parent "GBI_00006-RB"; gene_name "GBI_00006"; previous_transcript_id "GBI_00006-RB";
Scaffold1	AGAT	three_prime_UTR	292941	292969	.	+	.	gene_id "GBI_00006"; transcript_id "GBI_00006-RB"; Parent "GBI_00006-RB"; gene_name "GBI_00006"; previous_transcript_id "GBI_00006-RB";
Scaffold1	AGAT	three_prime_UTR	293084	294382	.	+	.	gene_id "GBI_00006"; transcript_id "GBI_00006-RB"; Parent "GBI_00006-RB"; gene_name "GBI_00006"; previous_transcript_id "GBI_00006-RB";
Scaffold1	AGAT	transcript	287048	294382	.	+	.	gene_id "GBI_00006"; transcript_id "GBI_00006-RC"; Parent "GBI_00006"; gene_name "GBI_00006";
Scaffold1	maker	exon	287048	287445	.	+	.	gene_id "GBI_00006"; transcript_id "GBI_00006-RC"; Parent "GBI_00006-RC"; gene_name "GBI_00006"; previous_transcript_id "GBI_00006-RC";
Scaffold1	maker	exon	287515	287652	.	+	.	gene_id "GBI_00006"; transcript_id "GBI_00006-RC"; Parent "GBI_00006-RC"; gene_name "GBI_00006"; previous_transcript_id "GBI_00006-RC";
Scaffold1	maker	exon	287733	287840	.	+	.	gene_id "GBI_00006"; transcript_id "GBI_00006-RC"; Parent "GBI_00006-RC"; gene_name "GBI_00006"; previous_transcript_id "GBI_00006-RC";
Scaffold1	maker	exon	287910	288070	.	+	.	gene_id "GBI_00006"; transcript_id "GBI_00006-RC"; Parent "GBI_00006-RC"; gene_name "GBI_00006"; previous_transcript_id "GBI_00006-RC";
Scaffold1	maker	exon	292438	292606	.	+	.	gene_id "GBI_00006"; transcript_id "GBI_00006-RC"; Parent "GBI_00006-RC"; gene_name "GBI_00006"; previous_transcript_id "GBI_00006-RC";
Scaffold1	maker	exon	292849	292969	.	+	.	gene_id "GBI_00006"; transcript_id "GBI_00006-RC"; Parent "GBI_00006-RC"; gene_name "GBI_00006"; previous_transcript_id "GBI_00006-RC";
Scaffold1	maker	exon	293084	294382	.	+	.	gene_id "GBI_00006"; transcript_id "GBI_00006-RC"; Parent "GBI_00006-RC"; gene_name "GBI_00006"; previous_transcript_id "GBI_00006-RC";
Scaffold1	AGAT	transcript	287048	294382	.	+	.	gene_id "GBI_00006"; transcript_id "GBI_00006-RD"; Parent "GBI_00006"; gene_name "GBI_00006";
Scaffold1	maker	exon	287048	287445	.	+	.	gene_id "GBI_00006"; transcript_id "GBI_00006-RD"; Parent "GBI_00006-RD"; gene_name "GBI_00006"; previous_transcript_id "GBI_00006-RD";
Scaffold1	maker	exon	287515	287652	.	+	.	gene_id "GBI_00006"; transcript_id "GBI_00006-RD"; Parent "GBI_00006-RD"; gene_name "GBI_00006"; previous_transcript_id "GBI_00006-RD";
Scaffold1	maker	exon	287733	287840	.	+	.	gene_id "GBI_00006"; transcript_id "GBI_00006-RD"; Parent "GBI_00006-RD"; gene_name "GBI_00006"; previous_transcript_id "GBI_00006-RD";
Scaffold1	maker	exon	287910	288070	.	+	.	gene_id "GBI_00006"; transcript_id "GBI_00006-RD"; Parent "GBI_00006-RD"; gene_name "GBI_00006"; previous_transcript_id "GBI_00006-RD";
Scaffold1	maker	exon	290397	290450	.	+	.	gene_id "GBI_00006"; transcript_id "GBI_00006-RD"; Parent "GBI_00006-RD"; gene_name "GBI_00006"; previous_transcript_id "GBI_00006-RD";
Scaffold1	maker	exon	292438	292606	.	+	.	gene_id "GBI_00006"; transcript_id "GBI_00006-RD"; Parent "GBI_00006-RD"; gene_name "GBI_00006"; previous_transcript_id "GBI_00006-RD";
Scaffold1	maker	exon	292849	292969	.	+	.	gene_id "GBI_00006"; transcript_id "GBI_00006-RD"; Parent "GBI_00006-RD"; gene_name "GBI_00006"; previous_transcript_id "GBI_00006-RD";
Scaffold1	maker	exon	293084	294382	.	+	.	gene_id "GBI_00006"; transcript_id "GBI_00006-RD"; Parent "GBI_00006-RD"; gene_name "GBI_00006"; previous_transcript_id "GBI_00006-RD";
Scaffold1	StringTie	transcript	287515	295869	.	+	.	gene_id "GBI_00006"; transcript_id "GBI_00006.6"; gene_name "GBI_00006"; oId "STRG.9.4"; cmp_ref "GBI_00006-RD"; class_code "j"; tss_id "TSS8";
Scaffold1	StringTie	exon	287515	287652	.	+	.	gene_id "GBI_00006"; transcript_id "GBI_00006.6"; exon_number "1";
Scaffold1	StringTie	exon	287733	287840	.	+	.	gene_id "GBI_00006"; transcript_id "GBI_00006.6"; exon_number "2";
Scaffold1	StringTie	exon	287910	288093	.	+	.	gene_id "GBI_00006"; transcript_id "GBI_00006.6"; exon_number "3";
Scaffold1	StringTie	exon	290397	290450	.	+	.	gene_id "GBI_00006"; transcript_id "GBI_00006.6"; exon_number "4";
Scaffold1	StringTie	exon	292438	292606	.	+	.	gene_id "GBI_00006"; transcript_id "GBI_00006.6"; exon_number "5";
Scaffold1	StringTie	exon	292849	292969	.	+	.	gene_id "GBI_00006"; transcript_id "GBI_00006.6"; exon_number "6";
Scaffold1	StringTie	exon	293084	294927	.	+	.	gene_id "GBI_00006"; transcript_id "GBI_00006.6"; exon_number "7";
Scaffold1	StringTie	exon	295001	295869	.	+	.	gene_id "GBI_00006"; transcript_id "GBI_00006.6"; exon_number "8";
Scaffold1	maker	CDS	287349	287445	.	+	0	gene_id "GBI_00006"; transcript_id "GBI_00006-RC"; Parent "GBI_00006-RC"; gene_name "GBI_00006"; previous_transcript_id "GBI_00006-RC";
Scaffold1	maker	CDS	287515	287652	.	+	2	gene_id "GBI_00006"; transcript_id "GBI_00006-RC"; Parent "GBI_00006-RC"; gene_name "GBI_00006"; previous_transcript_id "GBI_00006-RC";
Scaffold1	maker	CDS	287733	287840	.	+	2	gene_id "GBI_00006"; transcript_id "GBI_00006-RC"; Parent "GBI_00006-RC"; gene_name "GBI_00006"; previous_transcript_id "GBI_00006-RC";
Scaffold1	maker	CDS	287910	288070	.	+	2	gene_id "GBI_00006"; transcript_id "GBI_00006-RC"; Parent "GBI_00006-RC"; gene_name "GBI_00006"; previous_transcript_id "GBI_00006-RC";
Scaffold1	maker	CDS	292438	292606	.	+	0	gene_id "GBI_00006"; transcript_id "GBI_00006-RC"; Parent "GBI_00006-RC"; gene_name "GBI_00006"; previous_transcript_id "GBI_00006-RC";
Scaffold1	maker	CDS	292849	292940	.	+	2	gene_id "GBI_00006"; transcript_id "GBI_00006-RC"; Parent "GBI_00006-RC"; gene_name "GBI_00006"; previous_transcript_id "GBI_00006-RC";
Scaffold1	AGAT	five_prime_UTR	287048	287348	.	+	.	gene_id "GBI_00006"; transcript_id "GBI_00006-RC"; Parent "GBI_00006-RC"; gene_name "GBI_00006"; previous_transcript_id "GBI_00006-RC";
Scaffold1	AGAT	three_prime_UTR	292941	292969	.	+	.	gene_id "GBI_00006"; transcript_id "GBI_00006-RC"; Parent "GBI_00006-RC"; gene_name "GBI_00006"; previous_transcript_id "GBI_00006-RC";
Scaffold1	AGAT	three_prime_UTR	293084	294382	.	+	.	gene_id "GBI_00006"; transcript_id "GBI_00006-RC"; Parent "GBI_00006-RC"; gene_name "GBI_00006"; previous_transcript_id "GBI_00006-RC";
Scaffold1	maker	CDS	287349	287445	.	+	0	gene_id "GBI_00006"; transcript_id "GBI_00006-RD"; Parent "GBI_00006-RD"; gene_name "GBI_00006"; previous_transcript_id "GBI_00006-RD";
Scaffold1	maker	CDS	287515	287652	.	+	2	gene_id "GBI_00006"; transcript_id "GBI_00006-RD"; Parent "GBI_00006-RD"; gene_name "GBI_00006"; previous_transcript_id "GBI_00006-RD";
Scaffold1	maker	CDS	287733	287840	.	+	2	gene_id "GBI_00006"; transcript_id "GBI_00006-RD"; Parent "GBI_00006-RD"; gene_name "GBI_00006"; previous_transcript_id "GBI_00006-RD";
Scaffold1	maker	CDS	287910	288070	.	+	2	gene_id "GBI_00006"; transcript_id "GBI_00006-RD"; Parent "GBI_00006-RD"; gene_name "GBI_00006"; previous_transcript_id "GBI_00006-RD";
Scaffold1	maker	CDS	290397	290450	.	+	0	gene_id "GBI_00006"; transcript_id "GBI_00006-RD"; Parent "GBI_00006-RD"; gene_name "GBI_00006"; previous_transcript_id "GBI_00006-RD";
Scaffold1	maker	CDS	292438	292606	.	+	0	gene_id "GBI_00006"; transcript_id "GBI_00006-RD"; Parent "GBI_00006-RD"; gene_name "GBI_00006"; previous_transcript_id "GBI_00006-RD";
Scaffold1	maker	CDS	292849	292940	.	+	2	gene_id "GBI_00006"; transcript_id "GBI_00006-RD"; Parent "GBI_00006-RD"; gene_name "GBI_00006"; previous_transcript_id "GBI_00006-RD";
Scaffold1	AGAT	five_prime_UTR	287048	287348	.	+	.	gene_id "GBI_00006"; transcript_id "GBI_00006-RD"; Parent "GBI_00006-RD"; gene_name "GBI_00006"; previous_transcript_id "GBI_00006-RD";
Scaffold1	AGAT	three_prime_UTR	292941	292969	.	+	.	gene_id "GBI_00006"; transcript_id "GBI_00006-RD"; Parent "GBI_00006-RD"; gene_name "GBI_00006"; previous_transcript_id "GBI_00006-RD";
Scaffold1	AGAT	three_prime_UTR	293084	294382	.	+	.	gene_id "GBI_00006"; transcript_id "GBI_00006-RD"; Parent "GBI_00006-RD"; gene_name "GBI_00006"; previous_transcript_id "GBI_00006-RD";
Scaffold1	AGAT	gene	295991	363069	.	-	.	gene_id "GBI_00007"; gene_name "GBI_00007";
Scaffold1	StringTie	transcript	295991	363061	.	-	.	gene_id "GBI_00007"; transcript_id "GBI_00007.1"; gene_name "GBI_00007"; oId "STRG.10.1"; cmp_ref "GBI_00007-RA"; class_code "n"; tss_id "TSS288";
Scaffold1	StringTie	exon	295991	298436	.	-	.	gene_id "GBI_00007"; transcript_id "GBI_00007.1"; exon_number "1";
Scaffold1	StringTie	exon	300497	300598	.	-	.	gene_id "GBI_00007"; transcript_id "GBI_00007.1"; exon_number "2";
Scaffold1	StringTie	exon	305321	305484	.	-	.	gene_id "GBI_00007"; transcript_id "GBI_00007.1"; exon_number "3";
Scaffold1	StringTie	exon	306330	306449	.	-	.	gene_id "GBI_00007"; transcript_id "GBI_00007.1"; exon_number "4";
Scaffold1	StringTie	exon	319405	319545	.	-	.	gene_id "GBI_00007"; transcript_id "GBI_00007.1"; exon_number "5";
Scaffold1	StringTie	exon	362863	363061	.	-	.	gene_id "GBI_00007"; transcript_id "GBI_00007.1"; exon_number "6";
Scaffold1	StringTie	transcript	296162	363061	.	-	.	gene_id "GBI_00007"; transcript_id "GBI_00007.2"; gene_name "GBI_00007"; oId "STRG.10.2"; cmp_ref "GBI_00007-RA"; class_code "j"; tss_id "TSS288";
Scaffold1	StringTie	exon	296162	297037	.	-	.	gene_id "GBI_00007"; transcript_id "GBI_00007.2"; exon_number "1";
Scaffold1	StringTie	exon	298268	298436	.	-	.	gene_id "GBI_00007"; transcript_id "GBI_00007.2"; exon_number "2";
Scaffold1	StringTie	exon	300497	300598	.	-	.	gene_id "GBI_00007"; transcript_id "GBI_00007.2"; exon_number "3";
Scaffold1	StringTie	exon	305321	305484	.	-	.	gene_id "GBI_00007"; transcript_id "GBI_00007.2"; exon_number "4";
Scaffold1	StringTie	exon	306330	306449	.	-	.	gene_id "GBI_00007"; transcript_id "GBI_00007.2"; exon_number "5";
Scaffold1	StringTie	exon	319405	319545	.	-	.	gene_id "GBI_00007"; transcript_id "GBI_00007.2"; exon_number "6";
Scaffold1	StringTie	exon	362863	363061	.	-	.	gene_id "GBI_00007"; transcript_id "GBI_00007.2"; exon_number "7";
Scaffold1	AGAT	transcript	296162	363069	.	-	.	gene_id "GBI_00007"; transcript_id "GBI_00007-RA"; Parent "GBI_00007"; gene_name "GBI_00007";
Scaffold1	maker	exon	296162	297037	.	-	.	gene_id "GBI_00007"; transcript_id "GBI_00007-RA"; Parent "GBI_00007-RA"; gene_name "GBI_00007";
Scaffold1	maker	exon	298268	298436	.	-	.	gene_id "GBI_00007"; transcript_id "GBI_00007-RA"; Parent "GBI_00007-RA"; gene_name "GBI_00007";
Scaffold1	maker	exon	300497	300598	.	-	.	gene_id "GBI_00007"; transcript_id "GBI_00007-RA"; Parent "GBI_00007-RA"; gene_name "GBI_00007";
Scaffold1	maker	exon	305321	305484	.	-	.	gene_id "GBI_00007"; transcript_id "GBI_00007-RA"; Parent "GBI_00007-RA"; gene_name "GBI_00007";
Scaffold1	maker	exon	306330	306449	.	-	.	gene_id "GBI_00007"; transcript_id "GBI_00007-RA"; Parent "GBI_00007-RA"; gene_name "GBI_00007";
Scaffold1	maker	exon	362863	363069	.	-	.	gene_id "GBI_00007"; transcript_id "GBI_00007-RA"; Parent "GBI_00007-RA"; gene_name "GBI_00007";
Scaffold1	maker	CDS	296928	297037	.	-	2	gene_id "GBI_00007"; transcript_id "GBI_00007-RA"; Parent "GBI_00007-RA"; gene_name "GBI_00007";
Scaffold1	maker	CDS	298268	298436	.	-	0	gene_id "GBI_00007"; transcript_id "GBI_00007-RA"; Parent "GBI_00007-RA"; gene_name "GBI_00007";
Scaffold1	maker	CDS	300497	300598	.	-	0	gene_id "GBI_00007"; transcript_id "GBI_00007-RA"; Parent "GBI_00007-RA"; gene_name "GBI_00007";
Scaffold1	maker	CDS	305321	305484	.	-	2	gene_id "GBI_00007"; transcript_id "GBI_00007-RA"; Parent "GBI_00007-RA"; gene_name "GBI_00007";
Scaffold1	maker	CDS	306330	306449	.	-	2	gene_id "GBI_00007"; transcript_id "GBI_00007-RA"; Parent "GBI_00007-RA"; gene_name "GBI_00007";
Scaffold1	maker	CDS	362863	363004	.	-	0	gene_id "GBI_00007"; transcript_id "GBI_00007-RA"; Parent "GBI_00007-RA"; gene_name "GBI_00007";
Scaffold1	AGAT	five_prime_UTR	363005	363069	.	-	.	gene_id "GBI_00007"; transcript_id "GBI_00007-RA"; Parent "GBI_00007-RA"; gene_name "GBI_00007";
Scaffold1	AGAT	three_prime_UTR	296162	296927	.	-	.	gene_id "GBI_00007"; transcript_id "GBI_00007-RA"; Parent "GBI_00007-RA"; gene_name "GBI_00007";
Scaffold1	AGAT	gene	370117	396078	.	+	.	gene_id "GBI_00008"; gene_name "GBI_00008";
Scaffold1	AGAT	transcript	370117	396078	.	+	.	gene_id "GBI_00008"; transcript_id "GBI_00008-RA"; Parent "GBI_00008"; gene_name "GBI_00008";
Scaffold1	maker	exon	370117	370727	.	+	.	gene_id "GBI_00008"; transcript_id "GBI_00008-RA"; Parent "GBI_00008-RA"; gene_name "GBI_00008";
Scaffold1	maker	exon	370749	371064	.	+	.	gene_id "GBI_00008"; transcript_id "GBI_00008-RA"; Parent "GBI_00008-RA"; gene_name "GBI_00008";
Scaffold1	maker	exon	371087	371494	.	+	.	gene_id "GBI_00008"; transcript_id "GBI_00008-RA"; Parent "GBI_00008-RA"; gene_name "GBI_00008";
Scaffold1	maker	exon	371763	371929	.	+	.	gene_id "GBI_00008"; transcript_id "GBI_00008-RA"; Parent "GBI_00008-RA"; gene_name "GBI_00008";
Scaffold1	maker	exon	372411	372486	.	+	.	gene_id "GBI_00008"; transcript_id "GBI_00008-RA"; Parent "GBI_00008-RA"; gene_name "GBI_00008";
Scaffold1	maker	exon	388280	388502	.	+	.	gene_id "GBI_00008"; transcript_id "GBI_00008-RA"; Parent "GBI_00008-RA"; gene_name "GBI_00008";
Scaffold1	maker	exon	392092	392136	.	+	.	gene_id "GBI_00008"; transcript_id "GBI_00008-RA"; Parent "GBI_00008-RA"; gene_name "GBI_00008";
Scaffold1	maker	exon	396035	396078	.	+	.	gene_id "GBI_00008"; transcript_id "GBI_00008-RA"; Parent "GBI_00008-RA"; gene_name "GBI_00008";
Scaffold1	StringTie	transcript	392737	396060	.	+	.	gene_id "GBI_00008"; transcript_id "GBI_00008.2"; gene_name "GBI_00008"; oId "STRG.12.1"; cmp_ref "GBI_00008-RA"; class_code "o"; tss_id "TSS9";
Scaffold1	StringTie	exon	392737	395931	.	+	.	gene_id "GBI_00008"; transcript_id "GBI_00008.2"; exon_number "1";
Scaffold1	StringTie	exon	395967	396060	.	+	.	gene_id "GBI_00008"; transcript_id "GBI_00008.2"; exon_number "2";
Scaffold1	maker	CDS	370117	370727	.	+	0	gene_id "GBI_00008"; transcript_id "GBI_00008-RA"; Parent "GBI_00008-RA"; gene_name "GBI_00008";
Scaffold1	maker	CDS	370749	371064	.	+	1	gene_id "GBI_00008"; transcript_id "GBI_00008-RA"; Parent "GBI_00008-RA"; gene_name "GBI_00008";
Scaffold1	maker	CDS	371087	371494	.	+	0	gene_id "GBI_00008"; transcript_id "GBI_00008-RA"; Parent "GBI_00008-RA"; gene_name "GBI_00008";
Scaffold1	maker	CDS	371763	371929	.	+	0	gene_id "GBI_00008"; transcript_id "GBI_00008-RA"; Parent "GBI_00008-RA"; gene_name "GBI_00008";
Scaffold1	maker	CDS	372411	372486	.	+	1	gene_id "GBI_00008"; transcript_id "GBI_00008-RA"; Parent "GBI_00008-RA"; gene_name "GBI_00008";
Scaffold1	maker	CDS	388280	388502	.	+	0	gene_id "GBI_00008"; transcript_id "GBI_00008-RA"; Parent "GBI_00008-RA"; gene_name "GBI_00008";
Scaffold1	maker	CDS	392092	392136	.	+	2	gene_id "GBI_00008"; transcript_id "GBI_00008-RA"; Parent "GBI_00008-RA"; gene_name "GBI_00008";
Scaffold1	maker	CDS	396035	396078	.	+	2	gene_id "GBI_00008"; transcript_id "GBI_00008-RA"; Parent "GBI_00008-RA"; gene_name "GBI_00008";
Scaffold1	AGAT	gene	397476	462998	.	-	.	gene_id "GBI_00009"; gene_name "GBI_00009";
Scaffold1	StringTie	transcript	397476	462787	.	-	.	gene_id "GBI_00009"; transcript_id "GBI_00009.1"; gene_name "GBI_00009"; oId "STRG.13.1"; cmp_ref "GBI_00009-RA"; class_code "j"; tss_id "TSS289";
Scaffold1	StringTie	exon	397476	397569	.	-	.	gene_id "GBI_00009"; transcript_id "GBI_00009.1"; exon_number "1";
Scaffold1	StringTie	exon	397630	397716	.	-	.	gene_id "GBI_00009"; transcript_id "GBI_00009.1"; exon_number "2";
Scaffold1	StringTie	exon	400731	410321	.	-	.	gene_id "GBI_00009"; transcript_id "GBI_00009.1"; exon_number "3";
Scaffold1	StringTie	exon	411230	411398	.	-	.	gene_id "GBI_00009"; transcript_id "GBI_00009.1"; exon_number "4";
Scaffold1	StringTie	exon	419285	419395	.	-	.	gene_id "GBI_00009"; transcript_id "GBI_00009.1"; exon_number "5";
Scaffold1	StringTie	exon	421216	421397	.	-	.	gene_id "GBI_00009"; transcript_id "GBI_00009.1"; exon_number "6";
Scaffold1	StringTie	exon	423596	423715	.	-	.	gene_id "GBI_00009"; transcript_id "GBI_00009.1"; exon_number "7";
Scaffold1	StringTie	exon	424226	424366	.	-	.	gene_id "GBI_00009"; transcript_id "GBI_00009.1"; exon_number "8";
Scaffold1	StringTie	exon	462628	462787	.	-	.	gene_id "GBI_00009"; transcript_id "GBI_00009.1"; exon_number "9";
Scaffold1	AGAT	transcript	406570	462787	.	-	.	gene_id "GBI_00009"; transcript_id "GBI_00009-RA"; Parent "GBI_00009"; gene_name "GBI_00009";
Scaffold1	maker	exon	406570	410321	.	-	.	gene_id "GBI_00009"; transcript_id "GBI_00009-RA"; Parent "GBI_00009-RA"; gene_name "GBI_00009";
Scaffold1	maker	exon	411230	411398	.	-	.	gene_id "GBI_00009"; transcript_id "GBI_00009-RA"; Parent "GBI_00009-RA"; gene_name "GBI_00009";
Scaffold1	maker	exon	419285	419395	.	-	.	gene_id "GBI_00009"; transcript_id "GBI_00009-RA"; Parent "GBI_00009-RA"; gene_name "GBI_00009";
Scaffold1	maker	exon	421216	421397	.	-	.	gene_id "GBI_00009"; transcript_id "GBI_00009-RA"; Parent "GBI_00009-RA"; gene_name "GBI_00009";
Scaffold1	maker	exon	423596	423715	.	-	.	gene_id "GBI_00009"; transcript_id "GBI_00009-RA"; Parent "GBI_00009-RA"; gene_name "GBI_00009";
Scaffold1	maker	exon	424226	424366	.	-	.	gene_id "GBI_00009"; transcript_id "GBI_00009-RA"; Parent "GBI_00009-RA"; gene_name "GBI_00009";
Scaffold1	maker	exon	445235	445615	.	-	.	gene_id "GBI_00009"; transcript_id "GBI_00009-RA"; Parent "GBI_00009-RA"; gene_name "GBI_00009";
Scaffold1	maker	exon	462628	462787	.	-	.	gene_id "GBI_00009"; transcript_id "GBI_00009-RA"; Parent "GBI_00009-RA"; gene_name "GBI_00009";
Scaffold1	maker	CDS	410218	410321	.	-	2	gene_id "GBI_00009"; transcript_id "GBI_00009-RA"; Parent "GBI_00009-RA"; gene_name "GBI_00009";
Scaffold1	maker	CDS	411230	411398	.	-	0	gene_id "GBI_00009"; transcript_id "GBI_00009-RA"; Parent "GBI_00009-RA"; gene_name "GBI_00009";
Scaffold1	maker	CDS	419285	419395	.	-	0	gene_id "GBI_00009"; transcript_id "GBI_00009-RA"; Parent "GBI_00009-RA"; gene_name "GBI_00009";
Scaffold1	maker	CDS	421216	421397	.	-	2	gene_id "GBI_00009"; transcript_id "GBI_00009-RA"; Parent "GBI_00009-RA"; gene_name "GBI_00009";
Scaffold1	maker	CDS	423596	423715	.	-	2	gene_id "GBI_00009"; transcript_id "GBI_00009-RA"; Parent "GBI_00009-RA"; gene_name "GBI_00009";
Scaffold1	maker	CDS	424226	424366	.	-	2	gene_id "GBI_00009"; transcript_id "GBI_00009-RA"; Parent "GBI_00009-RA"; gene_name "GBI_00009";
Scaffold1	maker	CDS	445235	445615	.	-	2	gene_id "GBI_00009"; transcript_id "GBI_00009-RA"; Parent "GBI_00009-RA"; gene_name "GBI_00009";
Scaffold1	maker	CDS	462628	462787	.	-	0	gene_id "GBI_00009"; transcript_id "GBI_00009-RA"; Parent "GBI_00009-RA"; gene_name "GBI_00009";
Scaffold1	AGAT	three_prime_UTR	406570	410217	.	-	.	gene_id "GBI_00009"; transcript_id "GBI_00009-RA"; Parent "GBI_00009-RA"; gene_name "GBI_00009";
Scaffold1	AGAT	transcript	408670	462682	.	-	.	gene_id "GBI_00009"; transcript_id "GBI_00009-RB"; Parent "GBI_00009"; gene_name "GBI_00009";
Scaffold1	maker	exon	408670	409480	.	-	.	gene_id "GBI_00009"; transcript_id "GBI_00009-RB"; Parent "GBI_00009-RB"; gene_name "GBI_00009"; previous_transcript_id "GBI_00009-RB";
Scaffold1	maker	exon	409525	410321	.	-	.	gene_id "GBI_00009"; transcript_id "GBI_00009-RB"; Parent "GBI_00009-RB"; gene_name "GBI_00009"; previous_transcript_id "GBI_00009-RB";
Scaffold1	maker	exon	411230	411398	.	-	.	gene_id "GBI_00009"; transcript_id "GBI_00009-RB"; Parent "GBI_00009-RB"; gene_name "GBI_00009"; previous_transcript_id "GBI_00009-RB";
Scaffold1	maker	exon	419285	419395	.	-	.	gene_id "GBI_00009"; transcript_id "GBI_00009-RB"; Parent "GBI_00009-RB"; gene_name "GBI_00009"; previous_transcript_id "GBI_00009-RB";
Scaffold1	maker	exon	421216	421397	.	-	.	gene_id "GBI_00009"; transcript_id "GBI_00009-RB"; Parent "GBI_00009-RB"; gene_name "GBI_00009"; previous_transcript_id "GBI_00009-RB";
Scaffold1	maker	exon	423596	423715	.	-	.	gene_id "GBI_00009"; transcript_id "GBI_00009-RB"; Parent "GBI_00009-RB"; gene_name "GBI_00009"; previous_transcript_id "GBI_00009-RB";
Scaffold1	maker	exon	424226	424366	.	-	.	gene_id "GBI_00009"; transcript_id "GBI_00009-RB"; Parent "GBI_00009-RB"; gene_name "GBI_00009"; previous_transcript_id "GBI_00009-RB";
Scaffold1	maker	exon	445235	445531	.	-	.	gene_id "GBI_00009"; transcript_id "GBI_00009-RB"; Parent "GBI_00009-RB"; gene_name "GBI_00009"; previous_transcript_id "GBI_00009-RB";
Scaffold1	maker	exon	462628	462682	.	-	.	gene_id "GBI_00009"; transcript_id "GBI_00009-RB"; Parent "GBI_00009-RB"; gene_name "GBI_00009"; previous_transcript_id "GBI_00009-RB";
Scaffold1	AGAT	transcript	408670	462787	.	-	.	gene_id "GBI_00009"; transcript_id "GBI_00009-RC"; Parent "GBI_00009"; gene_name "GBI_00009";
Scaffold1	maker	exon	408670	409480	.	-	.	gene_id "GBI_00009"; transcript_id "GBI_00009-RC"; Parent "GBI_00009-RC"; gene_name "GBI_00009"; previous_transcript_id "GBI_00009-RC";
Scaffold1	maker	exon	409525	410321	.	-	.	gene_id "GBI_00009"; transcript_id "GBI_00009-RC"; Parent "GBI_00009-RC"; gene_name "GBI_00009"; previous_transcript_id "GBI_00009-RC";
Scaffold1	maker	exon	411230	411398	.	-	.	gene_id "GBI_00009"; transcript_id "GBI_00009-RC"; Parent "GBI_00009-RC"; gene_name "GBI_00009"; previous_transcript_id "GBI_00009-RC";
Scaffold1	maker	exon	419285	419395	.	-	.	gene_id "GBI_00009"; transcript_id "GBI_00009-RC"; Parent "GBI_00009-RC"; gene_name "GBI_00009"; previous_transcript_id "GBI_00009-RC";
Scaffold1	maker	exon	421216	421397	.	-	.	gene_id "GBI_00009"; transcript_id "GBI_00009-RC"; Parent "GBI_00009-RC"; gene_name "GBI_00009"; previous_transcript_id "GBI_00009-RC";
Scaffold1	maker	exon	423596	423715	.	-	.	gene_id "GBI_00009"; transcript_id "GBI_00009-RC"; Parent "GBI_00009-RC"; gene_name "GBI_00009"; previous_transcript_id "GBI_00009-RC";
Scaffold1	maker	exon	424226	424366	.	-	.	gene_id "GBI_00009"; transcript_id "GBI_00009-RC"; Parent "GBI_00009-RC"; gene_name "GBI_00009"; previous_transcript_id "GBI_00009-RC";
Scaffold1	maker	exon	445235	445615	.	-	.	gene_id "GBI_00009"; transcript_id "GBI_00009-RC"; Parent "GBI_00009-RC"; gene_name "GBI_00009"; previous_transcript_id "GBI_00009-RC";
Scaffold1	maker	exon	462628	462787	.	-	.	gene_id "GBI_00009"; transcript_id "GBI_00009-RC"; Parent "GBI_00009-RC"; gene_name "GBI_00009"; previous_transcript_id "GBI_00009-RC";
Scaffold1	maker	CDS	410218	410321	.	-	2	gene_id "GBI_00009"; transcript_id "GBI_00009-RB"; Parent "GBI_00009-RB"; gene_name "GBI_00009"; previous_transcript_id "GBI_00009-RB";
Scaffold1	maker	CDS	411230	411398	.	-	0	gene_id "GBI_00009"; transcript_id "GBI_00009-RB"; Parent "GBI_00009-RB"; gene_name "GBI_00009"; previous_transcript_id "GBI_00009-RB";
Scaffold1	maker	CDS	419285	419395	.	-	0	gene_id "GBI_00009"; transcript_id "GBI_00009-RB"; Parent "GBI_00009-RB"; gene_name "GBI_00009"; previous_transcript_id "GBI_00009-RB";
Scaffold1	maker	CDS	421216	421397	.	-	2	gene_id "GBI_00009"; transcript_id "GBI_00009-RB"; Parent "GBI_00009-RB"; gene_name "GBI_00009"; previous_transcript_id "GBI_00009-RB";
Scaffold1	maker	CDS	423596	423715	.	-	2	gene_id "GBI_00009"; transcript_id "GBI_00009-RB"; Parent "GBI_00009-RB"; gene_name "GBI_00009"; previous_transcript_id "GBI_00009-RB";
Scaffold1	maker	CDS	424226	424366	.	-	2	gene_id "GBI_00009"; transcript_id "GBI_00009-RB"; Parent "GBI_00009-RB"; gene_name "GBI_00009"; previous_transcript_id "GBI_00009-RB";
Scaffold1	maker	CDS	445235	445373	.	-	0	gene_id "GBI_00009"; transcript_id "GBI_00009-RB"; Parent "GBI_00009-RB"; gene_name "GBI_00009"; previous_transcript_id "GBI_00009-RB";
Scaffold1	AGAT	five_prime_UTR	445374	445531	.	-	.	gene_id "GBI_00009"; transcript_id "GBI_00009-RB"; Parent "GBI_00009-RB"; gene_name "GBI_00009"; previous_transcript_id "GBI_00009-RB";
Scaffold1	AGAT	five_prime_UTR	462628	462682	.	-	.	gene_id "GBI_00009"; transcript_id "GBI_00009-RB"; Parent "GBI_00009-RB"; gene_name "GBI_00009"; previous_transcript_id "GBI_00009-RB";
Scaffold1	AGAT	three_prime_UTR	408670	409480	.	-	.	gene_id "GBI_00009"; transcript_id "GBI_00009-RB"; Parent "GBI_00009-RB"; gene_name "GBI_00009"; previous_transcript_id "GBI_00009-RB";
Scaffold1	AGAT	three_prime_UTR	409525	410217	.	-	.	gene_id "GBI_00009"; transcript_id "GBI_00009-RB"; Parent "GBI_00009-RB"; gene_name "GBI_00009"; previous_transcript_id "GBI_00009-RB";
Scaffold1	maker	CDS	410218	410321	.	-	2	gene_id "GBI_00009"; transcript_id "GBI_00009-RC"; Parent "GBI_00009-RC"; gene_name "GBI_00009"; previous_transcript_id "GBI_00009-RC";
Scaffold1	maker	CDS	411230	411398	.	-	0	gene_id "GBI_00009"; transcript_id "GBI_00009-RC"; Parent "GBI_00009-RC"; gene_name "GBI_00009"; previous_transcript_id "GBI_00009-RC";
Scaffold1	maker	CDS	419285	419395	.	-	0	gene_id "GBI_00009"; transcript_id "GBI_00009-RC"; Parent "GBI_00009-RC"; gene_name "GBI_00009"; previous_transcript_id "GBI_00009-RC";
Scaffold1	maker	CDS	421216	421397	.	-	2	gene_id "GBI_00009"; transcript_id "GBI_00009-RC"; Parent "GBI_00009-RC"; gene_name "GBI_00009"; previous_transcript_id "GBI_00009-RC";
Scaffold1	maker	CDS	423596	423715	.	-	2	gene_id "GBI_00009"; transcript_id "GBI_00009-RC"; Parent "GBI_00009-RC"; gene_name "GBI_00009"; previous_transcript_id "GBI_00009-RC";
Scaffold1	maker	CDS	424226	424366	.	-	2	gene_id "GBI_00009"; transcript_id "GBI_00009-RC"; Parent "GBI_00009-RC"; gene_name "GBI_00009"; previous_transcript_id "GBI_00009-RC";
Scaffold1	maker	CDS	445235	445615	.	-	2	gene_id "GBI_00009"; transcript_id "GBI_00009-RC"; Parent "GBI_00009-RC"; gene_name "GBI_00009"; previous_transcript_id "GBI_00009-RC";
Scaffold1	maker	CDS	462628	462787	.	-	0	gene_id "GBI_00009"; transcript_id "GBI_00009-RC"; Parent "GBI_00009-RC"; gene_name "GBI_00009"; previous_transcript_id "GBI_00009-RC";
Scaffold1	AGAT	three_prime_UTR	408670	409480	.	-	.	gene_id "GBI_00009"; transcript_id "GBI_00009-RC"; Parent "GBI_00009-RC"; gene_name "GBI_00009"; previous_transcript_id "GBI_00009-RC";
Scaffold1	AGAT	three_prime_UTR	409525	410217	.	-	.	gene_id "GBI_00009"; transcript_id "GBI_00009-RC"; Parent "GBI_00009-RC"; gene_name "GBI_00009"; previous_transcript_id "GBI_00009-RC";
Scaffold1	AGAT	transcript	408699	462787	.	-	.	gene_id "GBI_00009"; transcript_id "GBI_00009-RD"; Parent "GBI_00009"; gene_name "GBI_00009";
Scaffold1	maker	exon	408699	408880	.	-	.	gene_id "GBI_00009"; transcript_id "GBI_00009-RD"; Parent "GBI_00009-RD"; gene_name "GBI_00009"; previous_transcript_id "GBI_00009-RD";
Scaffold1	maker	exon	411230	411398	.	-	.	gene_id "GBI_00009"; transcript_id "GBI_00009-RD"; Parent "GBI_00009-RD"; gene_name "GBI_00009"; previous_transcript_id "GBI_00009-RD";
Scaffold1	maker	exon	419285	419395	.	-	.	gene_id "GBI_00009"; transcript_id "GBI_00009-RD"; Parent "GBI_00009-RD"; gene_name "GBI_00009"; previous_transcript_id "GBI_00009-RD";
Scaffold1	maker	exon	421216	421397	.	-	.	gene_id "GBI_00009"; transcript_id "GBI_00009-RD"; Parent "GBI_00009-RD"; gene_name "GBI_00009"; previous_transcript_id "GBI_00009-RD";
Scaffold1	maker	exon	423596	423715	.	-	.	gene_id "GBI_00009"; transcript_id "GBI_00009-RD"; Parent "GBI_00009-RD"; gene_name "GBI_00009"; previous_transcript_id "GBI_00009-RD";
Scaffold1	maker	exon	424226	424366	.	-	.	gene_id "GBI_00009"; transcript_id "GBI_00009-RD"; Parent "GBI_00009-RD"; gene_name "GBI_00009"; previous_transcript_id "GBI_00009-RD";
Scaffold1	maker	exon	445235	445615	.	-	.	gene_id "GBI_00009"; transcript_id "GBI_00009-RD"; Parent "GBI_00009-RD"; gene_name "GBI_00009"; previous_transcript_id "GBI_00009-RD";
Scaffold1	maker	exon	462628	462787	.	-	.	gene_id "GBI_00009"; transcript_id "GBI_00009-RD"; Parent "GBI_00009-RD"; gene_name "GBI_00009"; previous_transcript_id "GBI_00009-RD";
Scaffold1	maker	CDS	408699	408880	.	-	2	gene_id "GBI_00009"; transcript_id "GBI_00009-RD"; Parent "GBI_00009-RD"; gene_name "GBI_00009"; previous_transcript_id "GBI_00009-RD";
Scaffold1	maker	CDS	411230	411398	.	-	0	gene_id "GBI_00009"; transcript_id "GBI_00009-RD"; Parent "GBI_00009-RD"; gene_name "GBI_00009"; previous_transcript_id "GBI_00009-RD";
Scaffold1	maker	CDS	419285	419395	.	-	0	gene_id "GBI_00009"; transcript_id "GBI_00009-RD"; Parent "GBI_00009-RD"; gene_name "GBI_00009"; previous_transcript_id "GBI_00009-RD";
Scaffold1	maker	CDS	421216	421397	.	-	2	gene_id "GBI_00009"; transcript_id "GBI_00009-RD"; Parent "GBI_00009-RD"; gene_name "GBI_00009"; previous_transcript_id "GBI_00009-RD";
Scaffold1	maker	CDS	423596	423715	.	-	2	gene_id "GBI_00009"; transcript_id "GBI_00009-RD"; Parent "GBI_00009-RD"; gene_name "GBI_00009"; previous_transcript_id "GBI_00009-RD";
Scaffold1	maker	CDS	424226	424366	.	-	2	gene_id "GBI_00009"; transcript_id "GBI_00009-RD"; Parent "GBI_00009-RD"; gene_name "GBI_00009"; previous_transcript_id "GBI_00009-RD";
Scaffold1	maker	CDS	445235	445615	.	-	2	gene_id "GBI_00009"; transcript_id "GBI_00009-RD"; Parent "GBI_00009-RD"; gene_name "GBI_00009"; previous_transcript_id "GBI_00009-RD";
Scaffold1	maker	CDS	462628	462787	.	-	0	gene_id "GBI_00009"; transcript_id "GBI_00009-RD"; Parent "GBI_00009-RD"; gene_name "GBI_00009"; previous_transcript_id "GBI_00009-RD";
Scaffold1	StringTie	transcript	410374	462787	.	-	.	gene_id "GBI_00009"; transcript_id "GBI_00009.6"; gene_name "GBI_00009"; oId "STRG.13.4"; cmp_ref "GBI_00009-RA"; class_code "j"; tss_id "TSS289";
Scaffold1	StringTie	exon	410374	411398	.	-	.	gene_id "GBI_00009"; transcript_id "GBI_00009.6"; exon_number "1";
Scaffold1	StringTie	exon	419285	419395	.	-	.	gene_id "GBI_00009"; transcript_id "GBI_00009.6"; exon_number "2";
Scaffold1	StringTie	exon	421216	421397	.	-	.	gene_id "GBI_00009"; transcript_id "GBI_00009.6"; exon_number "3";
Scaffold1	StringTie	exon	423596	423715	.	-	.	gene_id "GBI_00009"; transcript_id "GBI_00009.6"; exon_number "4";
Scaffold1	StringTie	exon	424226	424366	.	-	.	gene_id "GBI_00009"; transcript_id "GBI_00009.6"; exon_number "5";
Scaffold1	StringTie	exon	462628	462787	.	-	.	gene_id "GBI_00009"; transcript_id "GBI_00009.6"; exon_number "6";
Scaffold1	AGAT	transcript	411660	462787	.	-	.	gene_id "GBI_00009"; transcript_id "GBI_00009-RE"; Parent "GBI_00009"; gene_name "GBI_00009";
Scaffold1	maker	exon	411660	411698	.	-	.	gene_id "GBI_00009"; transcript_id "GBI_00009-RE"; Parent "GBI_00009-RE"; gene_name "GBI_00009"; previous_transcript_id "GBI_00009-RE";
Scaffold1	maker	exon	419285	419395	.	-	.	gene_id "GBI_00009"; transcript_id "GBI_00009-RE"; Parent "GBI_00009-RE"; gene_name "GBI_00009"; previous_transcript_id "GBI_00009-RE";
Scaffold1	maker	exon	421216	421397	.	-	.	gene_id "GBI_00009"; transcript_id "GBI_00009-RE"; Parent "GBI_00009-RE"; gene_name "GBI_00009"; previous_transcript_id "GBI_00009-RE";
Scaffold1	maker	exon	423596	423715	.	-	.	gene_id "GBI_00009"; transcript_id "GBI_00009-RE"; Parent "GBI_00009-RE"; gene_name "GBI_00009"; previous_transcript_id "GBI_00009-RE";
Scaffold1	maker	exon	424226	424366	.	-	.	gene_id "GBI_00009"; transcript_id "GBI_00009-RE"; Parent "GBI_00009-RE"; gene_name "GBI_00009"; previous_transcript_id "GBI_00009-RE";
Scaffold1	maker	exon	445235	445531	.	-	.	gene_id "GBI_00009"; transcript_id "GBI_00009-RE"; Parent "GBI_00009-RE"; gene_name "GBI_00009"; previous_transcript_id "GBI_00009-RE";
Scaffold1	maker	exon	462628	462787	.	-	.	gene_id "GBI_00009"; transcript_id "GBI_00009-RE"; Parent "GBI_00009-RE"; gene_name "GBI_00009"; previous_transcript_id "GBI_00009-RE";
Scaffold1	AGAT	transcript	411660	462787	.	-	.	gene_id "GBI_00009"; transcript_id "GBI_00009-RF"; Parent "GBI_00009"; gene_name "GBI_00009";
Scaffold1	maker	exon	411660	411698	.	-	.	gene_id "GBI_00009"; transcript_id "GBI_00009-RF"; Parent "GBI_00009-RF"; gene_name "GBI_00009"; previous_transcript_id "GBI_00009-RF";
Scaffold1	maker	exon	419285	419395	.	-	.	gene_id "GBI_00009"; transcript_id "GBI_00009-RF"; Parent "GBI_00009-RF"; gene_name "GBI_00009"; previous_transcript_id "GBI_00009-RF";
Scaffold1	maker	exon	421216	421397	.	-	.	gene_id "GBI_00009"; transcript_id "GBI_00009-RF"; Parent "GBI_00009-RF"; gene_name "GBI_00009"; previous_transcript_id "GBI_00009-RF";
Scaffold1	maker	exon	423596	423715	.	-	.	gene_id "GBI_00009"; transcript_id "GBI_00009-RF"; Parent "GBI_00009-RF"; gene_name "GBI_00009"; previous_transcript_id "GBI_00009-RF";
Scaffold1	maker	exon	424226	424366	.	-	.	gene_id "GBI_00009"; transcript_id "GBI_00009-RF"; Parent "GBI_00009-RF"; gene_name "GBI_00009"; previous_transcript_id "GBI_00009-RF";
Scaffold1	maker	exon	445235	445615	.	-	.	gene_id "GBI_00009"; transcript_id "GBI_00009-RF"; Parent "GBI_00009-RF"; gene_name "GBI_00009"; previous_transcript_id "GBI_00009-RF";
Scaffold1	maker	exon	462628	462787	.	-	.	gene_id "GBI_00009"; transcript_id "GBI_00009-RF"; Parent "GBI_00009-RF"; gene_name "GBI_00009"; previous_transcript_id "GBI_00009-RF";
Scaffold1	StringTie	transcript	416545	462787	.	-	.	gene_id "GBI_00009"; transcript_id "GBI_00009.9"; gene_name "GBI_00009"; oId "STRG.13.6"; cmp_ref "GBI_00009-RF"; class_code "j"; tss_id "TSS289";
Scaffold1	StringTie	exon	416545	419395	.	-	.	gene_id "GBI_00009"; transcript_id "GBI_00009.9"; exon_number "1";
Scaffold1	StringTie	exon	421216	421397	.	-	.	gene_id "GBI_00009"; transcript_id "GBI_00009.9"; exon_number "2";
Scaffold1	StringTie	exon	423596	423715	.	-	.	gene_id "GBI_00009"; transcript_id "GBI_00009.9"; exon_number "3";
Scaffold1	StringTie	exon	424226	424366	.	-	.	gene_id "GBI_00009"; transcript_id "GBI_00009.9"; exon_number "4";
Scaffold1	StringTie	exon	462628	462787	.	-	.	gene_id "GBI_00009"; transcript_id "GBI_00009.9"; exon_number "5";
Scaffold1	StringTie	transcript	420311	452593	.	-	.	gene_id "GBI_00009"; transcript_id "GBI_00009.10"; gene_name "GBI_00009"; oId "STRG.13.8"; cmp_ref "GBI_00009-RF"; class_code "j"; tss_id "TSS290";
Scaffold1	StringTie	exon	420311	421397	.	-	.	gene_id "GBI_00009"; transcript_id "GBI_00009.10"; exon_number "1";
Scaffold1	StringTie	exon	423596	423715	.	-	.	gene_id "GBI_00009"; transcript_id "GBI_00009.10"; exon_number "2";
Scaffold1	StringTie	exon	424226	424366	.	-	.	gene_id "GBI_00009"; transcript_id "GBI_00009.10"; exon_number "3";
Scaffold1	StringTie	exon	445235	452593	.	-	.	gene_id "GBI_00009"; transcript_id "GBI_00009.10"; exon_number "4";
Scaffold1	StringTie	transcript	420311	462998	.	-	.	gene_id "GBI_00009"; transcript_id "GBI_00009.11"; gene_name "GBI_00009"; oId "STRG.13.7"; cmp_ref "GBI_00009-RF"; class_code "n"; tss_id "TSS291";
Scaffold1	StringTie	exon	420311	423715	.	-	.	gene_id "GBI_00009"; transcript_id "GBI_00009.11"; exon_number "1";
Scaffold1	StringTie	exon	424226	424366	.	-	.	gene_id "GBI_00009"; transcript_id "GBI_00009.11"; exon_number "2";
Scaffold1	StringTie	exon	462628	462998	.	-	.	gene_id "GBI_00009"; transcript_id "GBI_00009.11"; exon_number "3";
Scaffold1	maker	CDS	411660	411698	.	-	0	gene_id "GBI_00009"; transcript_id "GBI_00009-RE"; Parent "GBI_00009-RE"; gene_name "GBI_00009"; previous_transcript_id "GBI_00009-RE";
Scaffold1	maker	CDS	419285	419395	.	-	0	gene_id "GBI_00009"; transcript_id "GBI_00009-RE"; Parent "GBI_00009-RE"; gene_name "GBI_00009"; previous_transcript_id "GBI_00009-RE";
Scaffold1	maker	CDS	421216	421397	.	-	2	gene_id "GBI_00009"; transcript_id "GBI_00009-RE"; Parent "GBI_00009-RE"; gene_name "GBI_00009"; previous_transcript_id "GBI_00009-RE";
Scaffold1	maker	CDS	423596	423715	.	-	2	gene_id "GBI_00009"; transcript_id "GBI_00009-RE"; Parent "GBI_00009-RE"; gene_name "GBI_00009"; previous_transcript_id "GBI_00009-RE";
Scaffold1	maker	CDS	424226	424366	.	-	2	gene_id "GBI_00009"; transcript_id "GBI_00009-RE"; Parent "GBI_00009-RE"; gene_name "GBI_00009"; previous_transcript_id "GBI_00009-RE";
Scaffold1	maker	CDS	445235	445531	.	-	2	gene_id "GBI_00009"; transcript_id "GBI_00009-RE"; Parent "GBI_00009-RE"; gene_name "GBI_00009"; previous_transcript_id "GBI_00009-RE";
Scaffold1	maker	CDS	462628	462787	.	-	0	gene_id "GBI_00009"; transcript_id "GBI_00009-RE"; Parent "GBI_00009-RE"; gene_name "GBI_00009"; previous_transcript_id "GBI_00009-RE";
Scaffold1	maker	CDS	411660	411698	.	-	0	gene_id "GBI_00009"; transcript_id "GBI_00009-RF"; Parent "GBI_00009-RF"; gene_name "GBI_00009"; previous_transcript_id "GBI_00009-RF";
Scaffold1	maker	CDS	419285	419395	.	-	0	gene_id "GBI_00009"; transcript_id "GBI_00009-RF"; Parent "GBI_00009-RF"; gene_name "GBI_00009"; previous_transcript_id "GBI_00009-RF";
Scaffold1	maker	CDS	421216	421397	.	-	2	gene_id "GBI_00009"; transcript_id "GBI_00009-RF"; Parent "GBI_00009-RF"; gene_name "GBI_00009"; previous_transcript_id "GBI_00009-RF";
Scaffold1	maker	CDS	423596	423715	.	-	2	gene_id "GBI_00009"; transcript_id "GBI_00009-RF"; Parent "GBI_00009-RF"; gene_name "GBI_00009"; previous_transcript_id "GBI_00009-RF";
Scaffold1	maker	CDS	424226	424366	.	-	2	gene_id "GBI_00009"; transcript_id "GBI_00009-RF"; Parent "GBI_00009-RF"; gene_name "GBI_00009"; previous_transcript_id "GBI_00009-RF";
Scaffold1	maker	CDS	445235	445615	.	-	2	gene_id "GBI_00009"; transcript_id "GBI_00009-RF"; Parent "GBI_00009-RF"; gene_name "GBI_00009"; previous_transcript_id "GBI_00009-RF";
Scaffold1	maker	CDS	462628	462787	.	-	0	gene_id "GBI_00009"; transcript_id "GBI_00009-RF"; Parent "GBI_00009-RF"; gene_name "GBI_00009"; previous_transcript_id "GBI_00009-RF";
Scaffold1	AGAT	gene	565367	607758	.	+	.	gene_id "GBI_00012"; gene_name "GBI_00012";
Scaffold1	StringTie	transcript	565367	607758	.	+	.	gene_id "GBI_00012"; transcript_id "GBI_00012.1"; gene_name "GBI_00012"; oId "STRG.16.2"; cmp_ref "GBI_00012-RA"; class_code "j"; tss_id "TSS14";
Scaffold1	StringTie	exon	565367	565473	.	+	.	gene_id "GBI_00012"; transcript_id "GBI_00012.1"; exon_number "1";
Scaffold1	StringTie	exon	571295	571446	.	+	.	gene_id "GBI_00012"; transcript_id "GBI_00012.1"; exon_number "2";
Scaffold1	StringTie	exon	583083	583223	.	+	.	gene_id "GBI_00012"; transcript_id "GBI_00012.1"; exon_number "3";
Scaffold1	StringTie	exon	585320	585436	.	+	.	gene_id "GBI_00012"; transcript_id "GBI_00012.1"; exon_number "4";
Scaffold1	StringTie	exon	587305	587474	.	+	.	gene_id "GBI_00012"; transcript_id "GBI_00012.1"; exon_number "5";
Scaffold1	StringTie	exon	588299	588409	.	+	.	gene_id "GBI_00012"; transcript_id "GBI_00012.1"; exon_number "6";
Scaffold1	StringTie	exon	602141	602309	.	+	.	gene_id "GBI_00012"; transcript_id "GBI_00012.1"; exon_number "7";
Scaffold1	StringTie	exon	602388	607758	.	+	.	gene_id "GBI_00012"; transcript_id "GBI_00012.1"; exon_number "8";
Scaffold1	StringTie	transcript	565367	607758	.	+	.	gene_id "GBI_00012"; transcript_id "GBI_00012.2"; gene_name "GBI_00012"; oId "STRG.16.1"; cmp_ref "GBI_00012-RA"; class_code "j"; tss_id "TSS14";
Scaffold1	StringTie	exon	565367	565606	.	+	.	gene_id "GBI_00012"; transcript_id "GBI_00012.2"; exon_number "1";
Scaffold1	StringTie	exon	571295	571446	.	+	.	gene_id "GBI_00012"; transcript_id "GBI_00012.2"; exon_number "2";
Scaffold1	StringTie	exon	583083	583223	.	+	.	gene_id "GBI_00012"; transcript_id "GBI_00012.2"; exon_number "3";
Scaffold1	StringTie	exon	585320	585436	.	+	.	gene_id "GBI_00012"; transcript_id "GBI_00012.2"; exon_number "4";
Scaffold1	StringTie	exon	587305	587474	.	+	.	gene_id "GBI_00012"; transcript_id "GBI_00012.2"; exon_number "5";
Scaffold1	StringTie	exon	588299	588409	.	+	.	gene_id "GBI_00012"; transcript_id "GBI_00012.2"; exon_number "6";
Scaffold1	StringTie	exon	602141	602309	.	+	.	gene_id "GBI_00012"; transcript_id "GBI_00012.2"; exon_number "7";
Scaffold1	StringTie	exon	602388	607758	.	+	.	gene_id "GBI_00012"; transcript_id "GBI_00012.2"; exon_number "8";
Scaffold1	AGAT	transcript	583064	602589	.	+	.	gene_id "GBI_00012"; transcript_id "GBI_00012-RA"; Parent "GBI_00012"; gene_name "GBI_00012";
Scaffold1	maker	exon	583064	583223	.	+	.	gene_id "GBI_00012"; transcript_id "GBI_00012-RA"; Parent "GBI_00012-RA"; gene_name "GBI_00012";
Scaffold1	maker	exon	585320	585436	.	+	.	gene_id "GBI_00012"; transcript_id "GBI_00012-RA"; Parent "GBI_00012-RA"; gene_name "GBI_00012";
Scaffold1	maker	exon	587305	587453	.	+	.	gene_id "GBI_00012"; transcript_id "GBI_00012-RA"; Parent "GBI_00012-RA"; gene_name "GBI_00012";
Scaffold1	maker	exon	588299	588409	.	+	.	gene_id "GBI_00012"; transcript_id "GBI_00012-RA"; Parent "GBI_00012-RA"; gene_name "GBI_00012";
Scaffold1	maker	exon	602141	602309	.	+	.	gene_id "GBI_00012"; transcript_id "GBI_00012-RA"; Parent "GBI_00012-RA"; gene_name "GBI_00012";
Scaffold1	maker	exon	602388	602589	.	+	.	gene_id "GBI_00012"; transcript_id "GBI_00012-RA"; Parent "GBI_00012-RA"; gene_name "GBI_00012";
Scaffold1	StringTie	transcript	586594	607758	.	+	.	gene_id "GBI_00012"; transcript_id "GBI_00012.4"; gene_name "GBI_00012"; oId "STRG.16.3"; cmp_ref "GBI_00012-RA"; class_code "n"; tss_id "TSS15";
Scaffold1	StringTie	exon	586594	588409	.	+	.	gene_id "GBI_00012"; transcript_id "GBI_00012.4"; exon_number "1";
Scaffold1	StringTie	exon	602141	602309	.	+	.	gene_id "GBI_00012"; transcript_id "GBI_00012.4"; exon_number "2";
Scaffold1	StringTie	exon	602388	607758	.	+	.	gene_id "GBI_00012"; transcript_id "GBI_00012.4"; exon_number "3";
Scaffold1	maker	CDS	583064	583223	.	+	0	gene_id "GBI_00012"; transcript_id "GBI_00012-RA"; Parent "GBI_00012-RA"; gene_name "GBI_00012";
Scaffold1	maker	CDS	585320	585436	.	+	2	gene_id "GBI_00012"; transcript_id "GBI_00012-RA"; Parent "GBI_00012-RA"; gene_name "GBI_00012";
Scaffold1	maker	CDS	587305	587453	.	+	2	gene_id "GBI_00012"; transcript_id "GBI_00012-RA"; Parent "GBI_00012-RA"; gene_name "GBI_00012";
Scaffold1	maker	CDS	588299	588409	.	+	0	gene_id "GBI_00012"; transcript_id "GBI_00012-RA"; Parent "GBI_00012-RA"; gene_name "GBI_00012";
Scaffold1	maker	CDS	602141	602309	.	+	0	gene_id "GBI_00012"; transcript_id "GBI_00012-RA"; Parent "GBI_00012-RA"; gene_name "GBI_00012";
Scaffold1	maker	CDS	602388	602491	.	+	2	gene_id "GBI_00012"; transcript_id "GBI_00012-RA"; Parent "GBI_00012-RA"; gene_name "GBI_00012";
Scaffold1	AGAT	three_prime_UTR	602492	602589	.	+	.	gene_id "GBI_00012"; transcript_id "GBI_00012-RA"; Parent "GBI_00012-RA"; gene_name "GBI_00012";
Scaffold1	AGAT	gene	621871	795053	.	-	.	gene_id "GBI_00013"; gene_name "GBI_00013";
Scaffold1	StringTie	transcript	621871	636176	.	-	.	gene_id "GBI_00013"; transcript_id "GBI_00013.1"; gene_name "GBI_00013"; oId "STRG.17.2"; cmp_ref "GBI_00013-RA"; class_code "j"; tss_id "TSS292";
Scaffold1	StringTie	exon	621871	624709	.	-	.	gene_id "GBI_00013"; transcript_id "GBI_00013.1"; exon_number "1";
Scaffold1	StringTie	exon	625025	625220	.	-	.	gene_id "GBI_00013"; transcript_id "GBI_00013.1"; exon_number "2";
Scaffold1	StringTie	exon	627507	627674	.	-	.	gene_id "GBI_00013"; transcript_id "GBI_00013.1"; exon_number "3";
Scaffold1	StringTie	exon	633156	633344	.	-	.	gene_id "GBI_00013"; transcript_id "GBI_00013.1"; exon_number "4";
Scaffold1	StringTie	exon	633976	634119	.	-	.	gene_id "GBI_00013"; transcript_id "GBI_00013.1"; exon_number "5";
Scaffold1	StringTie	exon	634263	634350	.	-	.	gene_id "GBI_00013"; transcript_id "GBI_00013.1"; exon_number "6";
Scaffold1	StringTie	exon	635860	636176	.	-	.	gene_id "GBI_00013"; transcript_id "GBI_00013.1"; exon_number "7";
Scaffold1	StringTie	transcript	621871	636176	.	-	.	gene_id "GBI_00013"; transcript_id "GBI_00013.2"; gene_name "GBI_00013"; oId "STRG.17.1"; cmp_ref "GBI_00013-RA"; class_code "j"; tss_id "TSS292";
Scaffold1	StringTie	exon	621871	624709	.	-	.	gene_id "GBI_00013"; transcript_id "GBI_00013.2"; exon_number "1";
Scaffold1	StringTie	exon	625025	625220	.	-	.	gene_id "GBI_00013"; transcript_id "GBI_00013.2"; exon_number "2";
Scaffold1	StringTie	exon	627507	629048	.	-	.	gene_id "GBI_00013"; transcript_id "GBI_00013.2"; exon_number "3";
Scaffold1	StringTie	exon	633156	633344	.	-	.	gene_id "GBI_00013"; transcript_id "GBI_00013.2"; exon_number "4";
Scaffold1	StringTie	exon	633976	634119	.	-	.	gene_id "GBI_00013"; transcript_id "GBI_00013.2"; exon_number "5";
Scaffold1	StringTie	exon	634263	634350	.	-	.	gene_id "GBI_00013"; transcript_id "GBI_00013.2"; exon_number "6";
Scaffold1	StringTie	exon	635860	636176	.	-	.	gene_id "GBI_00013"; transcript_id "GBI_00013.2"; exon_number "7";
Scaffold1	AGAT	transcript	623080	795053	.	-	.	gene_id "GBI_00013"; transcript_id "GBI_00013-RA"; Parent "GBI_00013"; gene_name "GBI_00013";
Scaffold1	maker	exon	623080	625220	.	-	.	gene_id "GBI_00013"; transcript_id "GBI_00013-RA"; Parent "GBI_00013-RA"; gene_name "GBI_00013";
Scaffold1	maker	exon	627507	627674	.	-	.	gene_id "GBI_00013"; transcript_id "GBI_00013-RA"; Parent "GBI_00013-RA"; gene_name "GBI_00013";
Scaffold1	maker	exon	633156	633344	.	-	.	gene_id "GBI_00013"; transcript_id "GBI_00013-RA"; Parent "GBI_00013-RA"; gene_name "GBI_00013";
Scaffold1	maker	exon	633976	634119	.	-	.	gene_id "GBI_00013"; transcript_id "GBI_00013-RA"; Parent "GBI_00013-RA"; gene_name "GBI_00013";
Scaffold1	maker	exon	634263	634350	.	-	.	gene_id "GBI_00013"; transcript_id "GBI_00013-RA"; Parent "GBI_00013-RA"; gene_name "GBI_00013";
Scaffold1	maker	exon	794734	795053	.	-	.	gene_id "GBI_00013"; transcript_id "GBI_00013-RA"; Parent "GBI_00013-RA"; gene_name "GBI_00013";
Scaffold1	AGAT	transcript	623080	795053	.	-	.	gene_id "GBI_00013"; transcript_id "GBI_00013-RB"; Parent "GBI_00013"; gene_name "GBI_00013";
Scaffold1	maker	exon	623080	625220	.	-	.	gene_id "GBI_00013"; transcript_id "GBI_00013-RB"; Parent "GBI_00013-RB"; gene_name "GBI_00013"; previous_transcript_id "GBI_00013-RB";
Scaffold1	maker	exon	627507	627674	.	-	.	gene_id "GBI_00013"; transcript_id "GBI_00013-RB"; Parent "GBI_00013-RB"; gene_name "GBI_00013"; previous_transcript_id "GBI_00013-RB";
Scaffold1	maker	exon	633156	633344	.	-	.	gene_id "GBI_00013"; transcript_id "GBI_00013-RB"; Parent "GBI_00013-RB"; gene_name "GBI_00013"; previous_transcript_id "GBI_00013-RB";
Scaffold1	maker	exon	633976	634119	.	-	.	gene_id "GBI_00013"; transcript_id "GBI_00013-RB"; Parent "GBI_00013-RB"; gene_name "GBI_00013"; previous_transcript_id "GBI_00013-RB";
Scaffold1	maker	exon	634263	634329	.	-	.	gene_id "GBI_00013"; transcript_id "GBI_00013-RB"; Parent "GBI_00013-RB"; gene_name "GBI_00013"; previous_transcript_id "GBI_00013-RB";
Scaffold1	maker	exon	644134	644143	.	-	.	gene_id "GBI_00013"; transcript_id "GBI_00013-RB"; Parent "GBI_00013-RB"; gene_name "GBI_00013"; previous_transcript_id "GBI_00013-RB";
Scaffold1	maker	exon	794734	795053	.	-	.	gene_id "GBI_00013"; transcript_id "GBI_00013-RB"; Parent "GBI_00013-RB"; gene_name "GBI_00013"; previous_transcript_id "GBI_00013-RB";
Scaffold1	maker	CDS	625204	625220	.	-	2	gene_id "GBI_00013"; transcript_id "GBI_00013-RA"; Parent "GBI_00013-RA"; gene_name "GBI_00013";
Scaffold1	maker	CDS	627507	627674	.	-	2	gene_id "GBI_00013"; transcript_id "GBI_00013-RA"; Parent "GBI_00013-RA"; gene_name "GBI_00013";
Scaffold1	maker	CDS	633156	633344	.	-	2	gene_id "GBI_00013"; transcript_id "GBI_00013-RA"; Parent "GBI_00013-RA"; gene_name "GBI_00013";
Scaffold1	maker	CDS	633976	634119	.	-	2	gene_id "GBI_00013"; transcript_id "GBI_00013-RA"; Parent "GBI_00013-RA"; gene_name "GBI_00013";
Scaffold1	maker	CDS	634263	634350	.	-	0	gene_id "GBI_00013"; transcript_id "GBI_00013-RA"; Parent "GBI_00013-RA"; gene_name "GBI_00013";
Scaffold1	AGAT	five_prime_UTR	794734	795053	.	-	.	gene_id "GBI_00013"; transcript_id "GBI_00013-RA"; Parent "GBI_00013-RA"; gene_name "GBI_00013";
Scaffold1	AGAT	three_prime_UTR	623080	625203	.	-	.	gene_id "GBI_00013"; transcript_id "GBI_00013-RA"; Parent "GBI_00013-RA"; gene_name "GBI_00013";
Scaffold1	maker	CDS	625204	625220	.	-	2	gene_id "GBI_00013"; transcript_id "GBI_00013-RB"; Parent "GBI_00013-RB"; gene_name "GBI_00013"; previous_transcript_id "GBI_00013-RB";
Scaffold1	maker	CDS	627507	627674	.	-	2	gene_id "GBI_00013"; transcript_id "GBI_00013-RB"; Parent "GBI_00013-RB"; gene_name "GBI_00013"; previous_transcript_id "GBI_00013-RB";
Scaffold1	maker	CDS	633156	633344	.	-	2	gene_id "GBI_00013"; transcript_id "GBI_00013-RB"; Parent "GBI_00013-RB"; gene_name "GBI_00013"; previous_transcript_id "GBI_00013-RB";
Scaffold1	maker	CDS	633976	634119	.	-	2	gene_id "GBI_00013"; transcript_id "GBI_00013-RB"; Parent "GBI_00013-RB"; gene_name "GBI_00013"; previous_transcript_id "GBI_00013-RB";
Scaffold1	maker	CDS	634263	634329	.	-	0	gene_id "GBI_00013"; transcript_id "GBI_00013-RB"; Parent "GBI_00013-RB"; gene_name "GBI_00013"; previous_transcript_id "GBI_00013-RB";
Scaffold1	maker	CDS	644134	644143	.	-	1	gene_id "GBI_00013"; transcript_id "GBI_00013-RB"; Parent "GBI_00013-RB"; gene_name "GBI_00013"; previous_transcript_id "GBI_00013-RB";
Scaffold1	maker	CDS	794734	794798	.	-	0	gene_id "GBI_00013"; transcript_id "GBI_00013-RB"; Parent "GBI_00013-RB"; gene_name "GBI_00013"; previous_transcript_id "GBI_00013-RB";
Scaffold1	AGAT	five_prime_UTR	794799	795053	.	-	.	gene_id "GBI_00013"; transcript_id "GBI_00013-RB"; Parent "GBI_00013-RB"; gene_name "GBI_00013"; previous_transcript_id "GBI_00013-RB";
Scaffold1	AGAT	three_prime_UTR	623080	625203	.	-	.	gene_id "GBI_00013"; transcript_id "GBI_00013-RB"; Parent "GBI_00013-RB"; gene_name "GBI_00013"; previous_transcript_id "GBI_00013-RB";
Scaffold1	StringTie	transcript	623089	636176	.	-	.	gene_id "GBI_00013"; transcript_id "GBI_00013.5"; gene_name "GBI_00013"; oId "STRG.17.4"; cmp_ref "GBI_00013-RF"; class_code "j"; tss_id "TSS292";
Scaffold1	StringTie	exon	623089	624709	.	-	.	gene_id "GBI_00013"; transcript_id "GBI_00013.5"; exon_number "1";
Scaffold1	StringTie	exon	625025	625220	.	-	.	gene_id "GBI_00013"; transcript_id "GBI_00013.5"; exon_number "2";
Scaffold1	StringTie	exon	626449	626548	.	-	.	gene_id "GBI_00013"; transcript_id "GBI_00013.5"; exon_number "3";
Scaffold1	StringTie	exon	627507	629048	.	-	.	gene_id "GBI_00013"; transcript_id "GBI_00013.5"; exon_number "4";
Scaffold1	StringTie	exon	633156	633344	.	-	.	gene_id "GBI_00013"; transcript_id "GBI_00013.5"; exon_number "5";
Scaffold1	StringTie	exon	633976	634119	.	-	.	gene_id "GBI_00013"; transcript_id "GBI_00013.5"; exon_number "6";
Scaffold1	StringTie	exon	634263	634350	.	-	.	gene_id "GBI_00013"; transcript_id "GBI_00013.5"; exon_number "7";
Scaffold1	StringTie	exon	635860	636176	.	-	.	gene_id "GBI_00013"; transcript_id "GBI_00013.5"; exon_number "8";
Scaffold1	StringTie	transcript	623089	636176	.	-	.	gene_id "GBI_00013"; transcript_id "GBI_00013.6"; gene_name "GBI_00013"; oId "STRG.17.3"; cmp_ref "GBI_00013-RF"; class_code "j"; tss_id "TSS292";
Scaffold1	StringTie	exon	623089	625220	.	-	.	gene_id "GBI_00013"; transcript_id "GBI_00013.6"; exon_number "1";
Scaffold1	StringTie	exon	626449	626548	.	-	.	gene_id "GBI_00013"; transcript_id "GBI_00013.6"; exon_number "2";
Scaffold1	StringTie	exon	627507	627674	.	-	.	gene_id "GBI_00013"; transcript_id "GBI_00013.6"; exon_number "3";
Scaffold1	StringTie	exon	633156	633344	.	-	.	gene_id "GBI_00013"; transcript_id "GBI_00013.6"; exon_number "4";
Scaffold1	StringTie	exon	633976	634119	.	-	.	gene_id "GBI_00013"; transcript_id "GBI_00013.6"; exon_number "5";
Scaffold1	StringTie	exon	634263	634350	.	-	.	gene_id "GBI_00013"; transcript_id "GBI_00013.6"; exon_number "6";
Scaffold1	StringTie	exon	635860	636176	.	-	.	gene_id "GBI_00013"; transcript_id "GBI_00013.6"; exon_number "7";
Scaffold1	AGAT	transcript	624358	795053	.	-	.	gene_id "GBI_00013"; transcript_id "GBI_00013-RC"; Parent "GBI_00013"; gene_name "GBI_00013";
Scaffold1	maker	exon	624358	624377	.	-	.	gene_id "GBI_00013"; transcript_id "GBI_00013-RC"; Parent "GBI_00013-RC"; gene_name "GBI_00013"; previous_transcript_id "GBI_00013-RC";
Scaffold1	maker	exon	627507	627674	.	-	.	gene_id "GBI_00013"; transcript_id "GBI_00013-RC"; Parent "GBI_00013-RC"; gene_name "GBI_00013"; previous_transcript_id "GBI_00013-RC";
Scaffold1	maker	exon	633156	633344	.	-	.	gene_id "GBI_00013"; transcript_id "GBI_00013-RC"; Parent "GBI_00013-RC"; gene_name "GBI_00013"; previous_transcript_id "GBI_00013-RC";
Scaffold1	maker	exon	633976	634119	.	-	.	gene_id "GBI_00013"; transcript_id "GBI_00013-RC"; Parent "GBI_00013-RC"; gene_name "GBI_00013"; previous_transcript_id "GBI_00013-RC";
Scaffold1	maker	exon	634263	634329	.	-	.	gene_id "GBI_00013"; transcript_id "GBI_00013-RC"; Parent "GBI_00013-RC"; gene_name "GBI_00013"; previous_transcript_id "GBI_00013-RC";
Scaffold1	maker	exon	644134	644143	.	-	.	gene_id "GBI_00013"; transcript_id "GBI_00013-RC"; Parent "GBI_00013-RC"; gene_name "GBI_00013"; previous_transcript_id "GBI_00013-RC";
Scaffold1	maker	exon	794734	795053	.	-	.	gene_id "GBI_00013"; transcript_id "GBI_00013-RC"; Parent "GBI_00013-RC"; gene_name "GBI_00013"; previous_transcript_id "GBI_00013-RC";
Scaffold1	AGAT	transcript	624358	795053	.	-	.	gene_id "GBI_00013"; transcript_id "GBI_00013-RD"; Parent "GBI_00013"; gene_name "GBI_00013";
Scaffold1	maker	exon	624358	624377	.	-	.	gene_id "GBI_00013"; transcript_id "GBI_00013-RD"; Parent "GBI_00013-RD"; gene_name "GBI_00013"; previous_transcript_id "GBI_00013-RD";
Scaffold1	maker	exon	627507	627674	.	-	.	gene_id "GBI_00013"; transcript_id "GBI_00013-RD"; Parent "GBI_00013-RD"; gene_name "GBI_00013"; previous_transcript_id "GBI_00013-RD";
Scaffold1	maker	exon	633156	633344	.	-	.	gene_id "GBI_00013"; transcript_id "GBI_00013-RD"; Parent "GBI_00013-RD"; gene_name "GBI_00013"; previous_transcript_id "GBI_00013-RD";
Scaffold1	maker	exon	633976	634119	.	-	.	gene_id "GBI_00013"; transcript_id "GBI_00013-RD"; Parent "GBI_00013-RD"; gene_name "GBI_00013"; previous_transcript_id "GBI_00013-RD";
Scaffold1	maker	exon	634263	634350	.	-	.	gene_id "GBI_00013"; transcript_id "GBI_00013-RD"; Parent "GBI_00013-RD"; gene_name "GBI_00013"; previous_transcript_id "GBI_00013-RD";
Scaffold1	maker	exon	682831	682892	.	-	.	gene_id "GBI_00013"; transcript_id "GBI_00013-RD"; Parent "GBI_00013-RD"; gene_name "GBI_00013"; previous_transcript_id "GBI_00013-RD";
Scaffold1	maker	exon	794734	795053	.	-	.	gene_id "GBI_00013"; transcript_id "GBI_00013-RD"; Parent "GBI_00013-RD"; gene_name "GBI_00013"; previous_transcript_id "GBI_00013-RD";
Scaffold1	maker	CDS	624358	624377	.	-	2	gene_id "GBI_00013"; transcript_id "GBI_00013-RC"; Parent "GBI_00013-RC"; gene_name "GBI_00013"; previous_transcript_id "GBI_00013-RC";
Scaffold1	maker	CDS	627507	627674	.	-	2	gene_id "GBI_00013"; transcript_id "GBI_00013-RC"; Parent "GBI_00013-RC"; gene_name "GBI_00013"; previous_transcript_id "GBI_00013-RC";
Scaffold1	maker	CDS	633156	633344	.	-	2	gene_id "GBI_00013"; transcript_id "GBI_00013-RC"; Parent "GBI_00013-RC"; gene_name "GBI_00013"; previous_transcript_id "GBI_00013-RC";
Scaffold1	maker	CDS	633976	634119	.	-	2	gene_id "GBI_00013"; transcript_id "GBI_00013-RC"; Parent "GBI_00013-RC"; gene_name "GBI_00013"; previous_transcript_id "GBI_00013-RC";
Scaffold1	maker	CDS	634263	634329	.	-	0	gene_id "GBI_00013"; transcript_id "GBI_00013-RC"; Parent "GBI_00013-RC"; gene_name "GBI_00013"; previous_transcript_id "GBI_00013-RC";
Scaffold1	maker	CDS	644134	644143	.	-	1	gene_id "GBI_00013"; transcript_id "GBI_00013-RC"; Parent "GBI_00013-RC"; gene_name "GBI_00013"; previous_transcript_id "GBI_00013-RC";
Scaffold1	maker	CDS	794734	794798	.	-	0	gene_id "GBI_00013"; transcript_id "GBI_00013-RC"; Parent "GBI_00013-RC"; gene_name "GBI_00013"; previous_transcript_id "GBI_00013-RC";
Scaffold1	AGAT	five_prime_UTR	794799	795053	.	-	.	gene_id "GBI_00013"; transcript_id "GBI_00013-RC"; Parent "GBI_00013-RC"; gene_name "GBI_00013"; previous_transcript_id "GBI_00013-RC";
Scaffold1	maker	CDS	624358	624377	.	-	2	gene_id "GBI_00013"; transcript_id "GBI_00013-RD"; Parent "GBI_00013-RD"; gene_name "GBI_00013"; previous_transcript_id "GBI_00013-RD";
Scaffold1	maker	CDS	627507	627674	.	-	2	gene_id "GBI_00013"; transcript_id "GBI_00013-RD"; Parent "GBI_00013-RD"; gene_name "GBI_00013"; previous_transcript_id "GBI_00013-RD";
Scaffold1	maker	CDS	633156	633344	.	-	2	gene_id "GBI_00013"; transcript_id "GBI_00013-RD"; Parent "GBI_00013-RD"; gene_name "GBI_00013"; previous_transcript_id "GBI_00013-RD";
Scaffold1	maker	CDS	633976	634119	.	-	2	gene_id "GBI_00013"; transcript_id "GBI_00013-RD"; Parent "GBI_00013-RD"; gene_name "GBI_00013"; previous_transcript_id "GBI_00013-RD";
Scaffold1	maker	CDS	634263	634350	.	-	0	gene_id "GBI_00013"; transcript_id "GBI_00013-RD"; Parent "GBI_00013-RD"; gene_name "GBI_00013"; previous_transcript_id "GBI_00013-RD";
Scaffold1	AGAT	five_prime_UTR	682831	682892	.	-	.	gene_id "GBI_00013"; transcript_id "GBI_00013-RD"; Parent "GBI_00013-RD"; gene_name "GBI_00013"; previous_transcript_id "GBI_00013-RD";
Scaffold1	AGAT	five_prime_UTR	794734	795053	.	-	.	gene_id "GBI_00013"; transcript_id "GBI_00013-RD"; Parent "GBI_00013-RD"; gene_name "GBI_00013"; previous_transcript_id "GBI_00013-RD";
Scaffold1	AGAT	transcript	625200	795053	.	-	.	gene_id "GBI_00013"; transcript_id "GBI_00013-RE"; Parent "GBI_00013"; gene_name "GBI_00013";
Scaffold1	maker	exon	625200	625206	.	-	.	gene_id "GBI_00013"; transcript_id "GBI_00013-RE"; Parent "GBI_00013-RE"; gene_name "GBI_00013"; previous_transcript_id "GBI_00013-RE";
Scaffold1	maker	exon	626449	626548	.	-	.	gene_id "GBI_00013"; transcript_id "GBI_00013-RE"; Parent "GBI_00013-RE"; gene_name "GBI_00013"; previous_transcript_id "GBI_00013-RE";
Scaffold1	maker	exon	627507	627674	.	-	.	gene_id "GBI_00013"; transcript_id "GBI_00013-RE"; Parent "GBI_00013-RE"; gene_name "GBI_00013"; previous_transcript_id "GBI_00013-RE";
Scaffold1	maker	exon	633156	633344	.	-	.	gene_id "GBI_00013"; transcript_id "GBI_00013-RE"; Parent "GBI_00013-RE"; gene_name "GBI_00013"; previous_transcript_id "GBI_00013-RE";
Scaffold1	maker	exon	633976	634119	.	-	.	gene_id "GBI_00013"; transcript_id "GBI_00013-RE"; Parent "GBI_00013-RE"; gene_name "GBI_00013"; previous_transcript_id "GBI_00013-RE";
Scaffold1	maker	exon	634263	634329	.	-	.	gene_id "GBI_00013"; transcript_id "GBI_00013-RE"; Parent "GBI_00013-RE"; gene_name "GBI_00013"; previous_transcript_id "GBI_00013-RE";
Scaffold1	maker	exon	644134	644143	.	-	.	gene_id "GBI_00013"; transcript_id "GBI_00013-RE"; Parent "GBI_00013-RE"; gene_name "GBI_00013"; previous_transcript_id "GBI_00013-RE";
Scaffold1	maker	exon	794734	795053	.	-	.	gene_id "GBI_00013"; transcript_id "GBI_00013-RE"; Parent "GBI_00013-RE"; gene_name "GBI_00013"; previous_transcript_id "GBI_00013-RE";
Scaffold1	maker	CDS	625200	625206	.	-	1	gene_id "GBI_00013"; transcript_id "GBI_00013-RE"; Parent "GBI_00013-RE"; gene_name "GBI_00013"; previous_transcript_id "GBI_00013-RE";
Scaffold1	maker	CDS	626449	626548	.	-	2	gene_id "GBI_00013"; transcript_id "GBI_00013-RE"; Parent "GBI_00013-RE"; gene_name "GBI_00013"; previous_transcript_id "GBI_00013-RE";
Scaffold1	maker	CDS	627507	627674	.	-	2	gene_id "GBI_00013"; transcript_id "GBI_00013-RE"; Parent "GBI_00013-RE"; gene_name "GBI_00013"; previous_transcript_id "GBI_00013-RE";
Scaffold1	maker	CDS	633156	633344	.	-	2	gene_id "GBI_00013"; transcript_id "GBI_00013-RE"; Parent "GBI_00013-RE"; gene_name "GBI_00013"; previous_transcript_id "GBI_00013-RE";
Scaffold1	maker	CDS	633976	634119	.	-	2	gene_id "GBI_00013"; transcript_id "GBI_00013-RE"; Parent "GBI_00013-RE"; gene_name "GBI_00013"; previous_transcript_id "GBI_00013-RE";
Scaffold1	maker	CDS	634263	634329	.	-	0	gene_id "GBI_00013"; transcript_id "GBI_00013-RE"; Parent "GBI_00013-RE"; gene_name "GBI_00013"; previous_transcript_id "GBI_00013-RE";
Scaffold1	maker	CDS	644134	644143	.	-	1	gene_id "GBI_00013"; transcript_id "GBI_00013-RE"; Parent "GBI_00013-RE"; gene_name "GBI_00013"; previous_transcript_id "GBI_00013-RE";
Scaffold1	maker	CDS	794734	794798	.	-	0	gene_id "GBI_00013"; transcript_id "GBI_00013-RE"; Parent "GBI_00013-RE"; gene_name "GBI_00013"; previous_transcript_id "GBI_00013-RE";
Scaffold1	AGAT	five_prime_UTR	794799	795053	.	-	.	gene_id "GBI_00013"; transcript_id "GBI_00013-RE"; Parent "GBI_00013-RE"; gene_name "GBI_00013"; previous_transcript_id "GBI_00013-RE";
Scaffold1	AGAT	transcript	625203	795053	.	-	.	gene_id "GBI_00013"; transcript_id "GBI_00013-RF"; Parent "GBI_00013"; gene_name "GBI_00013";
Scaffold1	maker	exon	625203	625206	.	-	.	gene_id "GBI_00013"; transcript_id "GBI_00013-RF"; Parent "GBI_00013-RF"; gene_name "GBI_00013"; previous_transcript_id "GBI_00013-RF";
Scaffold1	maker	exon	626449	626548	.	-	.	gene_id "GBI_00013"; transcript_id "GBI_00013-RF"; Parent "GBI_00013-RF"; gene_name "GBI_00013"; previous_transcript_id "GBI_00013-RF";
Scaffold1	maker	exon	627507	627674	.	-	.	gene_id "GBI_00013"; transcript_id "GBI_00013-RF"; Parent "GBI_00013-RF"; gene_name "GBI_00013"; previous_transcript_id "GBI_00013-RF";
Scaffold1	maker	exon	633156	633344	.	-	.	gene_id "GBI_00013"; transcript_id "GBI_00013-RF"; Parent "GBI_00013-RF"; gene_name "GBI_00013"; previous_transcript_id "GBI_00013-RF";
Scaffold1	maker	exon	633976	634119	.	-	.	gene_id "GBI_00013"; transcript_id "GBI_00013-RF"; Parent "GBI_00013-RF"; gene_name "GBI_00013"; previous_transcript_id "GBI_00013-RF";
Scaffold1	maker	exon	634263	634350	.	-	.	gene_id "GBI_00013"; transcript_id "GBI_00013-RF"; Parent "GBI_00013-RF"; gene_name "GBI_00013"; previous_transcript_id "GBI_00013-RF";
Scaffold1	maker	exon	644109	644143	.	-	.	gene_id "GBI_00013"; transcript_id "GBI_00013-RF"; Parent "GBI_00013-RF"; gene_name "GBI_00013"; previous_transcript_id "GBI_00013-RF";
Scaffold1	maker	exon	682826	682892	.	-	.	gene_id "GBI_00013"; transcript_id "GBI_00013-RF"; Parent "GBI_00013-RF"; gene_name "GBI_00013"; previous_transcript_id "GBI_00013-RF";
Scaffold1	maker	exon	794734	795053	.	-	.	gene_id "GBI_00013"; transcript_id "GBI_00013-RF"; Parent "GBI_00013-RF"; gene_name "GBI_00013"; previous_transcript_id "GBI_00013-RF";
Scaffold1	StringTie	transcript	629983	636176	.	-	.	gene_id "GBI_00013"; transcript_id "GBI_00013.11"; gene_name "GBI_00013"; oId "STRG.17.5"; cmp_ref "GBI_00013-RA"; class_code "j"; tss_id "TSS292";
Scaffold1	StringTie	exon	629983	631695	.	-	.	gene_id "GBI_00013"; transcript_id "GBI_00013.11"; exon_number "1";
Scaffold1	StringTie	exon	633156	633344	.	-	.	gene_id "GBI_00013"; transcript_id "GBI_00013.11"; exon_number "2";
Scaffold1	StringTie	exon	633976	634119	.	-	.	gene_id "GBI_00013"; transcript_id "GBI_00013.11"; exon_number "3";
Scaffold1	StringTie	exon	634263	634350	.	-	.	gene_id "GBI_00013"; transcript_id "GBI_00013.11"; exon_number "4";
Scaffold1	StringTie	exon	635860	636176	.	-	.	gene_id "GBI_00013"; transcript_id "GBI_00013.11"; exon_number "5";
Scaffold1	maker	CDS	625203	625206	.	-	1	gene_id "GBI_00013"; transcript_id "GBI_00013-RF"; Parent "GBI_00013-RF"; gene_name "GBI_00013"; previous_transcript_id "GBI_00013-RF";
Scaffold1	maker	CDS	626449	626548	.	-	2	gene_id "GBI_00013"; transcript_id "GBI_00013-RF"; Parent "GBI_00013-RF"; gene_name "GBI_00013"; previous_transcript_id "GBI_00013-RF";
Scaffold1	maker	CDS	627507	627674	.	-	2	gene_id "GBI_00013"; transcript_id "GBI_00013-RF"; Parent "GBI_00013-RF"; gene_name "GBI_00013"; previous_transcript_id "GBI_00013-RF";
Scaffold1	maker	CDS	633156	633344	.	-	2	gene_id "GBI_00013"; transcript_id "GBI_00013-RF"; Parent "GBI_00013-RF"; gene_name "GBI_00013"; previous_transcript_id "GBI_00013-RF";
Scaffold1	maker	CDS	633976	634119	.	-	2	gene_id "GBI_00013"; transcript_id "GBI_00013-RF"; Parent "GBI_00013-RF"; gene_name "GBI_00013"; previous_transcript_id "GBI_00013-RF";
Scaffold1	maker	CDS	634263	634350	.	-	0	gene_id "GBI_00013"; transcript_id "GBI_00013-RF"; Parent "GBI_00013-RF"; gene_name "GBI_00013"; previous_transcript_id "GBI_00013-RF";
Scaffold1	AGAT	five_prime_UTR	644109	644143	.	-	.	gene_id "GBI_00013"; transcript_id "GBI_00013-RF"; Parent "GBI_00013-RF"; gene_name "GBI_00013"; previous_transcript_id "GBI_00013-RF";
Scaffold1	AGAT	five_prime_UTR	682826	682892	.	-	.	gene_id "GBI_00013"; transcript_id "GBI_00013-RF"; Parent "GBI_00013-RF"; gene_name "GBI_00013"; previous_transcript_id "GBI_00013-RF";
Scaffold1	AGAT	five_prime_UTR	794734	795053	.	-	.	gene_id "GBI_00013"; transcript_id "GBI_00013-RF"; Parent "GBI_00013-RF"; gene_name "GBI_00013"; previous_transcript_id "GBI_00013-RF";
Scaffold1	AGAT	gene	636993	637547	.	+	.	gene_id "GBI_00014"; gene_name "GBI_00014";
Scaffold1	AGAT	transcript	636993	637547	.	+	.	gene_id "GBI_00014"; transcript_id "GBI_00014-RA"; Parent "GBI_00014"; gene_name "GBI_00014";
Scaffold1	maker	exon	636993	637052	.	+	.	gene_id "GBI_00014"; transcript_id "GBI_00014-RA"; Parent "GBI_00014-RA"; gene_name "GBI_00014";
Scaffold1	maker	exon	637132	637321	.	+	.	gene_id "GBI_00014"; transcript_id "GBI_00014-RA"; Parent "GBI_00014-RA"; gene_name "GBI_00014";
Scaffold1	maker	exon	637485	637547	.	+	.	gene_id "GBI_00014"; transcript_id "GBI_00014-RA"; Parent "GBI_00014-RA"; gene_name "GBI_00014";
Scaffold1	maker	CDS	637151	637321	.	+	0	gene_id "GBI_00014"; transcript_id "GBI_00014-RA"; Parent "GBI_00014-RA"; gene_name "GBI_00014";
Scaffold1	maker	CDS	637485	637547	.	+	0	gene_id "GBI_00014"; transcript_id "GBI_00014-RA"; Parent "GBI_00014-RA"; gene_name "GBI_00014";
Scaffold1	AGAT	five_prime_UTR	636993	637052	.	+	.	gene_id "GBI_00014"; transcript_id "GBI_00014-RA"; Parent "GBI_00014-RA"; gene_name "GBI_00014";
Scaffold1	AGAT	five_prime_UTR	637132	637150	.	+	.	gene_id "GBI_00014"; transcript_id "GBI_00014-RA"; Parent "GBI_00014-RA"; gene_name "GBI_00014";
Scaffold1	AGAT	gene	643019	653934	.	+	.	gene_id "GBI_00015"; gene_name "GBI_00015";
Scaffold1	StringTie	transcript	643019	646252	.	+	.	gene_id "GBI_00015"; transcript_id "GBI_00015.1"; gene_name "GBI_00015"; oId "STRG.19.1"; cmp_ref "GBI_00015-RA"; class_code "j"; tss_id "TSS17";
Scaffold1	StringTie	exon	643019	643212	.	+	.	gene_id "GBI_00015"; transcript_id "GBI_00015.1"; exon_number "1";
Scaffold1	StringTie	exon	645801	646252	.	+	.	gene_id "GBI_00015"; transcript_id "GBI_00015.1"; exon_number "2";
Scaffold1	AGAT	transcript	643103	653934	.	+	.	gene_id "GBI_00015"; transcript_id "GBI_00015-RA"; Parent "GBI_00015"; gene_name "GBI_00015";
Scaffold1	maker	exon	643103	643212	.	+	.	gene_id "GBI_00015"; transcript_id "GBI_00015-RA"; Parent "GBI_00015-RA"; gene_name "GBI_00015";
Scaffold1	maker	exon	645801	645984	.	+	.	gene_id "GBI_00015"; transcript_id "GBI_00015-RA"; Parent "GBI_00015-RA"; gene_name "GBI_00015";
Scaffold1	maker	exon	646711	646892	.	+	.	gene_id "GBI_00015"; transcript_id "GBI_00015-RA"; Parent "GBI_00015-RA"; gene_name "GBI_00015";
Scaffold1	maker	exon	653844	653934	.	+	.	gene_id "GBI_00015"; transcript_id "GBI_00015-RA"; Parent "GBI_00015-RA"; gene_name "GBI_00015";
Scaffold1	maker	CDS	643103	643212	.	+	0	gene_id "GBI_00015"; transcript_id "GBI_00015-RA"; Parent "GBI_00015-RA"; gene_name "GBI_00015";
Scaffold1	maker	CDS	645801	645984	.	+	1	gene_id "GBI_00015"; transcript_id "GBI_00015-RA"; Parent "GBI_00015-RA"; gene_name "GBI_00015";
Scaffold1	maker	CDS	646711	646892	.	+	0	gene_id "GBI_00015"; transcript_id "GBI_00015-RA"; Parent "GBI_00015-RA"; gene_name "GBI_00015";
Scaffold1	maker	CDS	653844	653934	.	+	1	gene_id "GBI_00015"; transcript_id "GBI_00015-RA"; Parent "GBI_00015-RA"; gene_name "GBI_00015";
Scaffold1	AGAT	gene	770264	806037	.	+	.	gene_id "GBI_00018"; gene_name "GBI_00018";
Scaffold1	StringTie	transcript	770264	799079	.	+	.	gene_id "GBI_00018"; transcript_id "GBI_00018.1"; gene_name "GBI_00018"; oId "STRG.25.1"; cmp_ref "GBI_00018-RA"; class_code "j"; tss_id "TSS23";
Scaffold1	StringTie	exon	770264	770346	.	+	.	gene_id "GBI_00018"; transcript_id "GBI_00018.1"; exon_number "1";
Scaffold1	StringTie	exon	787583	787711	.	+	.	gene_id "GBI_00018"; transcript_id "GBI_00018.1"; exon_number "2";
Scaffold1	StringTie	exon	796621	796752	.	+	.	gene_id "GBI_00018"; transcript_id "GBI_00018.1"; exon_number "3";
Scaffold1	StringTie	exon	798970	799079	.	+	.	gene_id "GBI_00018"; transcript_id "GBI_00018.1"; exon_number "4";
Scaffold1	AGAT	transcript	794162	806031	.	+	.	gene_id "GBI_00018"; transcript_id "GBI_00018-RA"; Parent "GBI_00018"; gene_name "GBI_00018";
Scaffold1	maker	exon	794162	794270	.	+	.	gene_id "GBI_00018"; transcript_id "GBI_00018-RA"; Parent "GBI_00018-RA"; gene_name "GBI_00018";
Scaffold1	maker	exon	796621	796752	.	+	.	gene_id "GBI_00018"; transcript_id "GBI_00018-RA"; Parent "GBI_00018-RA"; gene_name "GBI_00018";
Scaffold1	maker	exon	801170	806031	.	+	.	gene_id "GBI_00018"; transcript_id "GBI_00018-RA"; Parent "GBI_00018-RA"; gene_name "GBI_00018";
Scaffold1	StringTie	transcript	801166	806037	.	+	.	gene_id "GBI_00018"; transcript_id "GBI_00018.3"; gene_name "GBI_00018"; oId "STRG.26.1"; cmp_ref "GBI_00018-RA"; class_code "o"; tss_id "TSS24";
Scaffold1	StringTie	exon	801166	806037	.	+	.	gene_id "GBI_00018"; transcript_id "GBI_00018.3"; exon_number "1";
Scaffold1	maker	CDS	794162	794270	.	+	0	gene_id "GBI_00018"; transcript_id "GBI_00018-RA"; Parent "GBI_00018-RA"; gene_name "GBI_00018";
Scaffold1	maker	CDS	796621	796752	.	+	2	gene_id "GBI_00018"; transcript_id "GBI_00018-RA"; Parent "GBI_00018-RA"; gene_name "GBI_00018";
Scaffold1	maker	CDS	801170	801435	.	+	2	gene_id "GBI_00018"; transcript_id "GBI_00018-RA"; Parent "GBI_00018-RA"; gene_name "GBI_00018";
Scaffold1	AGAT	three_prime_UTR	801436	806031	.	+	.	gene_id "GBI_00018"; transcript_id "GBI_00018-RA"; Parent "GBI_00018-RA"; gene_name "GBI_00018";
Scaffold1	AGAT	gene	918687	919304	.	+	.	gene_id "GBI_00019"; gene_name "GBI_00019";
Scaffold1	AGAT	transcript	918687	919304	.	+	.	gene_id "GBI_00019"; transcript_id "GBI_00019-RA"; Parent "GBI_00019"; gene_name "GBI_00019";
Scaffold1	maker	exon	918687	919304	.	+	.	gene_id "GBI_00019"; transcript_id "GBI_00019-RA"; Parent "GBI_00019-RA"; gene_name "GBI_00019";
Scaffold1	maker	CDS	918687	919304	.	+	0	gene_id "GBI_00019"; transcript_id "GBI_00019-RA"; Parent "GBI_00019-RA"; gene_name "GBI_00019";
Scaffold1	AGAT	gene	935070	936341	.	+	.	gene_id "GBI_00021"; gene_name "GBI_00021";
Scaffold1	AGAT	transcript	935070	936341	.	+	.	gene_id "GBI_00021"; transcript_id "GBI_00021-RA"; Parent "GBI_00021"; gene_name "GBI_00021";
Scaffold1	maker	exon	935070	936341	.	+	.	gene_id "GBI_00021"; transcript_id "GBI_00021-RA"; Parent "GBI_00021-RA"; gene_name "GBI_00021";
Scaffold1	maker	CDS	935070	936341	.	+	0	gene_id "GBI_00021"; transcript_id "GBI_00021-RA"; Parent "GBI_00021-RA"; gene_name "GBI_00021";
Scaffold1	AGAT	gene	1034098	1037428	.	-	.	gene_id "GBI_00023"; gene_name "GBI_00023";
Scaffold1	AGAT	transcript	1034098	1037406	.	-	.	gene_id "GBI_00023"; transcript_id "GBI_00023-RA"; Parent "GBI_00023"; gene_name "GBI_00023";
Scaffold1	maker	exon	1034098	1035466	.	-	.	gene_id "GBI_00023"; transcript_id "GBI_00023-RA"; Parent "GBI_00023-RA"; gene_name "GBI_00023";
Scaffold1	maker	exon	1036829	1036983	.	-	.	gene_id "GBI_00023"; transcript_id "GBI_00023-RA"; Parent "GBI_00023-RA"; gene_name "GBI_00023";
Scaffold1	maker	exon	1037074	1037406	.	-	.	gene_id "GBI_00023"; transcript_id "GBI_00023-RA"; Parent "GBI_00023-RA"; gene_name "GBI_00023";
Scaffold1	maker	CDS	1034892	1035466	.	-	2	gene_id "GBI_00023"; transcript_id "GBI_00023-RA"; Parent "GBI_00023-RA"; gene_name "GBI_00023";
Scaffold1	maker	CDS	1036829	1036958	.	-	0	gene_id "GBI_00023"; transcript_id "GBI_00023-RA"; Parent "GBI_00023-RA"; gene_name "GBI_00023";
Scaffold1	AGAT	five_prime_UTR	1036959	1036983	.	-	.	gene_id "GBI_00023"; transcript_id "GBI_00023-RA"; Parent "GBI_00023-RA"; gene_name "GBI_00023";
Scaffold1	AGAT	five_prime_UTR	1037074	1037406	.	-	.	gene_id "GBI_00023"; transcript_id "GBI_00023-RA"; Parent "GBI_00023-RA"; gene_name "GBI_00023";
Scaffold1	AGAT	three_prime_UTR	1034098	1034891	.	-	.	gene_id "GBI_00023"; transcript_id "GBI_00023-RA"; Parent "GBI_00023-RA"; gene_name "GBI_00023";
Scaffold1	AGAT	transcript	1034098	1037428	.	-	.	gene_id "GBI_00023"; transcript_id "GBI_00023-RB"; Parent "GBI_00023"; gene_name "GBI_00023";
Scaffold1	maker	exon	1034098	1035466	.	-	.	gene_id "GBI_00023"; transcript_id "GBI_00023-RB"; Parent "GBI_00023-RB"; gene_name "GBI_00023"; previous_transcript_id "GBI_00023-RB";
Scaffold1	maker	exon	1036829	1037428	.	-	.	gene_id "GBI_00023"; transcript_id "GBI_00023-RB"; Parent "GBI_00023-RB"; gene_name "GBI_00023"; previous_transcript_id "GBI_00023-RB";
Scaffold1	maker	CDS	1034892	1035466	.	-	2	gene_id "GBI_00023"; transcript_id "GBI_00023-RB"; Parent "GBI_00023-RB"; gene_name "GBI_00023"; previous_transcript_id "GBI_00023-RB";
Scaffold1	maker	CDS	1036829	1036958	.	-	0	gene_id "GBI_00023"; transcript_id "GBI_00023-RB"; Parent "GBI_00023-RB"; gene_name "GBI_00023"; previous_transcript_id "GBI_00023-RB";
Scaffold1	AGAT	five_prime_UTR	1036959	1037428	.	-	.	gene_id "GBI_00023"; transcript_id "GBI_00023-RB"; Parent "GBI_00023-RB"; gene_name "GBI_00023"; previous_transcript_id "GBI_00023-RB";
Scaffold1	AGAT	three_prime_UTR	1034098	1034891	.	-	.	gene_id "GBI_00023"; transcript_id "GBI_00023-RB"; Parent "GBI_00023-RB"; gene_name "GBI_00023"; previous_transcript_id "GBI_00023-RB";
Scaffold1	AGAT	gene	1039474	1059748	.	-	.	gene_id "GBI_00024"; gene_name "GBI_00024";
Scaffold1	AGAT	transcript	1039474	1059748	.	-	.	gene_id "GBI_00024"; transcript_id "GBI_00024-RA"; Parent "GBI_00024"; gene_name "GBI_00024";
Scaffold1	maker	exon	1039474	1041883	.	-	.	gene_id "GBI_00024"; transcript_id "GBI_00024-RA"; Parent "GBI_00024-RA"; gene_name "GBI_00024";
Scaffold1	maker	exon	1043553	1043676	.	-	.	gene_id "GBI_00024"; transcript_id "GBI_00024-RA"; Parent "GBI_00024-RA"; gene_name "GBI_00024";
Scaffold1	maker	exon	1044939	1045134	.	-	.	gene_id "GBI_00024"; transcript_id "GBI_00024-RA"; Parent "GBI_00024-RA"; gene_name "GBI_00024";
Scaffold1	maker	exon	1045272	1045413	.	-	.	gene_id "GBI_00024"; transcript_id "GBI_00024-RA"; Parent "GBI_00024-RA"; gene_name "GBI_00024";
Scaffold1	maker	exon	1046098	1046204	.	-	.	gene_id "GBI_00024"; transcript_id "GBI_00024-RA"; Parent "GBI_00024-RA"; gene_name "GBI_00024";
Scaffold1	maker	exon	1057892	1058048	.	-	.	gene_id "GBI_00024"; transcript_id "GBI_00024-RA"; Parent "GBI_00024-RA"; gene_name "GBI_00024";
Scaffold1	maker	exon	1058132	1058266	.	-	.	gene_id "GBI_00024"; transcript_id "GBI_00024-RA"; Parent "GBI_00024-RA"; gene_name "GBI_00024";
Scaffold1	maker	exon	1058354	1058599	.	-	.	gene_id "GBI_00024"; transcript_id "GBI_00024-RA"; Parent "GBI_00024-RA"; gene_name "GBI_00024";
Scaffold1	maker	exon	1059197	1059262	.	-	.	gene_id "GBI_00024"; transcript_id "GBI_00024-RA"; Parent "GBI_00024-RA"; gene_name "GBI_00024";
Scaffold1	maker	exon	1059394	1059748	.	-	.	gene_id "GBI_00024"; transcript_id "GBI_00024-RA"; Parent "GBI_00024-RA"; gene_name "GBI_00024";
Scaffold1	maker	CDS	1041695	1041883	.	-	0	gene_id "GBI_00024"; transcript_id "GBI_00024-RA"; Parent "GBI_00024-RA"; gene_name "GBI_00024";
Scaffold1	maker	CDS	1043553	1043676	.	-	1	gene_id "GBI_00024"; transcript_id "GBI_00024-RA"; Parent "GBI_00024-RA"; gene_name "GBI_00024";
Scaffold1	maker	CDS	1044939	1045134	.	-	2	gene_id "GBI_00024"; transcript_id "GBI_00024-RA"; Parent "GBI_00024-RA"; gene_name "GBI_00024";
Scaffold1	maker	CDS	1045272	1045413	.	-	0	gene_id "GBI_00024"; transcript_id "GBI_00024-RA"; Parent "GBI_00024-RA"; gene_name "GBI_00024";
Scaffold1	maker	CDS	1046098	1046204	.	-	2	gene_id "GBI_00024"; transcript_id "GBI_00024-RA"; Parent "GBI_00024-RA"; gene_name "GBI_00024";
Scaffold1	maker	CDS	1057892	1058048	.	-	0	gene_id "GBI_00024"; transcript_id "GBI_00024-RA"; Parent "GBI_00024-RA"; gene_name "GBI_00024";
Scaffold1	maker	CDS	1058132	1058266	.	-	0	gene_id "GBI_00024"; transcript_id "GBI_00024-RA"; Parent "GBI_00024-RA"; gene_name "GBI_00024";
Scaffold1	maker	CDS	1058354	1058599	.	-	0	gene_id "GBI_00024"; transcript_id "GBI_00024-RA"; Parent "GBI_00024-RA"; gene_name "GBI_00024";
Scaffold1	maker	CDS	1059197	1059262	.	-	0	gene_id "GBI_00024"; transcript_id "GBI_00024-RA"; Parent "GBI_00024-RA"; gene_name "GBI_00024";
Scaffold1	maker	CDS	1059394	1059465	.	-	0	gene_id "GBI_00024"; transcript_id "GBI_00024-RA"; Parent "GBI_00024-RA"; gene_name "GBI_00024";
Scaffold1	AGAT	five_prime_UTR	1059466	1059748	.	-	.	gene_id "GBI_00024"; transcript_id "GBI_00024-RA"; Parent "GBI_00024-RA"; gene_name "GBI_00024";
Scaffold1	AGAT	three_prime_UTR	1039474	1041694	.	-	.	gene_id "GBI_00024"; transcript_id "GBI_00024-RA"; Parent "GBI_00024-RA"; gene_name "GBI_00024";
Scaffold1	AGAT	transcript	1039869	1059748	.	-	.	gene_id "GBI_00024"; transcript_id "GBI_00024-RB"; Parent "GBI_00024"; gene_name "GBI_00024";
Scaffold1	maker	exon	1039869	1041202	.	-	.	gene_id "GBI_00024"; transcript_id "GBI_00024-RB"; Parent "GBI_00024-RB"; gene_name "GBI_00024"; previous_transcript_id "GBI_00024-RB";
Scaffold1	maker	exon	1041292	1041883	.	-	.	gene_id "GBI_00024"; transcript_id "GBI_00024-RB"; Parent "GBI_00024-RB"; gene_name "GBI_00024"; previous_transcript_id "GBI_00024-RB";
Scaffold1	maker	exon	1043553	1043676	.	-	.	gene_id "GBI_00024"; transcript_id "GBI_00024-RB"; Parent "GBI_00024-RB"; gene_name "GBI_00024"; previous_transcript_id "GBI_00024-RB";
Scaffold1	maker	exon	1044939	1045134	.	-	.	gene_id "GBI_00024"; transcript_id "GBI_00024-RB"; Parent "GBI_00024-RB"; gene_name "GBI_00024"; previous_transcript_id "GBI_00024-RB";
Scaffold1	maker	exon	1045272	1045413	.	-	.	gene_id "GBI_00024"; transcript_id "GBI_00024-RB"; Parent "GBI_00024-RB"; gene_name "GBI_00024"; previous_transcript_id "GBI_00024-RB";
Scaffold1	maker	exon	1046098	1046204	.	-	.	gene_id "GBI_00024"; transcript_id "GBI_00024-RB"; Parent "GBI_00024-RB"; gene_name "GBI_00024"; previous_transcript_id "GBI_00024-RB";
Scaffold1	maker	exon	1057892	1058048	.	-	.	gene_id "GBI_00024"; transcript_id "GBI_00024-RB"; Parent "GBI_00024-RB"; gene_name "GBI_00024"; previous_transcript_id "GBI_00024-RB";
Scaffold1	maker	exon	1058132	1058266	.	-	.	gene_id "GBI_00024"; transcript_id "GBI_00024-RB"; Parent "GBI_00024-RB"; gene_name "GBI_00024"; previous_transcript_id "GBI_00024-RB";
Scaffold1	maker	exon	1058354	1058599	.	-	.	gene_id "GBI_00024"; transcript_id "GBI_00024-RB"; Parent "GBI_00024-RB"; gene_name "GBI_00024"; previous_transcript_id "GBI_00024-RB";
Scaffold1	maker	exon	1059197	1059262	.	-	.	gene_id "GBI_00024"; transcript_id "GBI_00024-RB"; Parent "GBI_00024-RB"; gene_name "GBI_00024"; previous_transcript_id "GBI_00024-RB";
Scaffold1	maker	exon	1059394	1059748	.	-	.	gene_id "GBI_00024"; transcript_id "GBI_00024-RB"; Parent "GBI_00024-RB"; gene_name "GBI_00024"; previous_transcript_id "GBI_00024-RB";
Scaffold1	maker	CDS	1041695	1041883	.	-	0	gene_id "GBI_00024"; transcript_id "GBI_00024-RB"; Parent "GBI_00024-RB"; gene_name "GBI_00024"; previous_transcript_id "GBI_00024-RB";
Scaffold1	maker	CDS	1043553	1043676	.	-	1	gene_id "GBI_00024"; transcript_id "GBI_00024-RB"; Parent "GBI_00024-RB"; gene_name "GBI_00024"; previous_transcript_id "GBI_00024-RB";
Scaffold1	maker	CDS	1044939	1045134	.	-	2	gene_id "GBI_00024"; transcript_id "GBI_00024-RB"; Parent "GBI_00024-RB"; gene_name "GBI_00024"; previous_transcript_id "GBI_00024-RB";
Scaffold1	maker	CDS	1045272	1045413	.	-	0	gene_id "GBI_00024"; transcript_id "GBI_00024-RB"; Parent "GBI_00024-RB"; gene_name "GBI_00024"; previous_transcript_id "GBI_00024-RB";
Scaffold1	maker	CDS	1046098	1046204	.	-	2	gene_id "GBI_00024"; transcript_id "GBI_00024-RB"; Parent "GBI_00024-RB"; gene_name "GBI_00024"; previous_transcript_id "GBI_00024-RB";
Scaffold1	maker	CDS	1057892	1058048	.	-	0	gene_id "GBI_00024"; transcript_id "GBI_00024-RB"; Parent "GBI_00024-RB"; gene_name "GBI_00024"; previous_transcript_id "GBI_00024-RB";
Scaffold1	maker	CDS	1058132	1058266	.	-	0	gene_id "GBI_00024"; transcript_id "GBI_00024-RB"; Parent "GBI_00024-RB"; gene_name "GBI_00024"; previous_transcript_id "GBI_00024-RB";
Scaffold1	maker	CDS	1058354	1058599	.	-	0	gene_id "GBI_00024"; transcript_id "GBI_00024-RB"; Parent "GBI_00024-RB"; gene_name "GBI_00024"; previous_transcript_id "GBI_00024-RB";
Scaffold1	maker	CDS	1059197	1059262	.	-	0	gene_id "GBI_00024"; transcript_id "GBI_00024-RB"; Parent "GBI_00024-RB"; gene_name "GBI_00024"; previous_transcript_id "GBI_00024-RB";
Scaffold1	maker	CDS	1059394	1059465	.	-	0	gene_id "GBI_00024"; transcript_id "GBI_00024-RB"; Parent "GBI_00024-RB"; gene_name "GBI_00024"; previous_transcript_id "GBI_00024-RB";
Scaffold1	AGAT	five_prime_UTR	1059466	1059748	.	-	.	gene_id "GBI_00024"; transcript_id "GBI_00024-RB"; Parent "GBI_00024-RB"; gene_name "GBI_00024"; previous_transcript_id "GBI_00024-RB";
Scaffold1	AGAT	three_prime_UTR	1039869	1041202	.	-	.	gene_id "GBI_00024"; transcript_id "GBI_00024-RB"; Parent "GBI_00024-RB"; gene_name "GBI_00024"; previous_transcript_id "GBI_00024-RB";
Scaffold1	AGAT	three_prime_UTR	1041292	1041694	.	-	.	gene_id "GBI_00024"; transcript_id "GBI_00024-RB"; Parent "GBI_00024-RB"; gene_name "GBI_00024"; previous_transcript_id "GBI_00024-RB";
Scaffold1	AGAT	gene	1070245	1102072	.	-	.	gene_id "GBI_00025"; gene_name "GBI_00025";
Scaffold1	AGAT	transcript	1070245	1100572	.	-	.	gene_id "GBI_00025"; transcript_id "GBI_00025-RA"; Parent "GBI_00025"; gene_name "GBI_00025";
Scaffold1	maker	exon	1070245	1070271	.	-	.	gene_id "GBI_00025"; transcript_id "GBI_00025-RA"; Parent "GBI_00025-RA"; gene_name "GBI_00025";
Scaffold1	maker	exon	1072930	1073003	.	-	.	gene_id "GBI_00025"; transcript_id "GBI_00025-RA"; Parent "GBI_00025-RA"; gene_name "GBI_00025";
Scaffold1	maker	exon	1074377	1074413	.	-	.	gene_id "GBI_00025"; transcript_id "GBI_00025-RA"; Parent "GBI_00025-RA"; gene_name "GBI_00025";
Scaffold1	maker	exon	1074508	1074578	.	-	.	gene_id "GBI_00025"; transcript_id "GBI_00025-RA"; Parent "GBI_00025-RA"; gene_name "GBI_00025";
Scaffold1	maker	exon	1074662	1074714	.	-	.	gene_id "GBI_00025"; transcript_id "GBI_00025-RA"; Parent "GBI_00025-RA"; gene_name "GBI_00025";
Scaffold1	maker	exon	1077921	1078006	.	-	.	gene_id "GBI_00025"; transcript_id "GBI_00025-RA"; Parent "GBI_00025-RA"; gene_name "GBI_00025";
Scaffold1	maker	exon	1078164	1078373	.	-	.	gene_id "GBI_00025"; transcript_id "GBI_00025-RA"; Parent "GBI_00025-RA"; gene_name "GBI_00025";
Scaffold1	maker	exon	1079877	1079979	.	-	.	gene_id "GBI_00025"; transcript_id "GBI_00025-RA"; Parent "GBI_00025-RA"; gene_name "GBI_00025";
Scaffold1	maker	exon	1080058	1080167	.	-	.	gene_id "GBI_00025"; transcript_id "GBI_00025-RA"; Parent "GBI_00025-RA"; gene_name "GBI_00025";
Scaffold1	maker	exon	1081367	1081652	.	-	.	gene_id "GBI_00025"; transcript_id "GBI_00025-RA"; Parent "GBI_00025-RA"; gene_name "GBI_00025";
Scaffold1	maker	exon	1081819	1082017	.	-	.	gene_id "GBI_00025"; transcript_id "GBI_00025-RA"; Parent "GBI_00025-RA"; gene_name "GBI_00025";
Scaffold1	maker	exon	1084926	1085331	.	-	.	gene_id "GBI_00025"; transcript_id "GBI_00025-RA"; Parent "GBI_00025-RA"; gene_name "GBI_00025";
Scaffold1	maker	exon	1085931	1086130	.	-	.	gene_id "GBI_00025"; transcript_id "GBI_00025-RA"; Parent "GBI_00025-RA"; gene_name "GBI_00025";
Scaffold1	maker	exon	1091073	1091819	.	-	.	gene_id "GBI_00025"; transcript_id "GBI_00025-RA"; Parent "GBI_00025-RA"; gene_name "GBI_00025";
Scaffold1	maker	exon	1094598	1094796	.	-	.	gene_id "GBI_00025"; transcript_id "GBI_00025-RA"; Parent "GBI_00025-RA"; gene_name "GBI_00025";
Scaffold1	maker	exon	1094891	1094997	.	-	.	gene_id "GBI_00025"; transcript_id "GBI_00025-RA"; Parent "GBI_00025-RA"; gene_name "GBI_00025";
Scaffold1	maker	exon	1100131	1100572	.	-	.	gene_id "GBI_00025"; transcript_id "GBI_00025-RA"; Parent "GBI_00025-RA"; gene_name "GBI_00025";
Scaffold1	AGAT	transcript	1070245	1102033	.	-	.	gene_id "GBI_00025"; transcript_id "GBI_00025-RB"; Parent "GBI_00025"; gene_name "GBI_00025";
Scaffold1	maker	exon	1070245	1070271	.	-	.	gene_id "GBI_00025"; transcript_id "GBI_00025-RB"; Parent "GBI_00025-RB"; gene_name "GBI_00025"; previous_transcript_id "GBI_00025-RB";
Scaffold1	maker	exon	1072930	1073003	.	-	.	gene_id "GBI_00025"; transcript_id "GBI_00025-RB"; Parent "GBI_00025-RB"; gene_name "GBI_00025"; previous_transcript_id "GBI_00025-RB";
Scaffold1	maker	exon	1074377	1074413	.	-	.	gene_id "GBI_00025"; transcript_id "GBI_00025-RB"; Parent "GBI_00025-RB"; gene_name "GBI_00025"; previous_transcript_id "GBI_00025-RB";
Scaffold1	maker	exon	1074508	1074578	.	-	.	gene_id "GBI_00025"; transcript_id "GBI_00025-RB"; Parent "GBI_00025-RB"; gene_name "GBI_00025"; previous_transcript_id "GBI_00025-RB";
Scaffold1	maker	exon	1074662	1074714	.	-	.	gene_id "GBI_00025"; transcript_id "GBI_00025-RB"; Parent "GBI_00025-RB"; gene_name "GBI_00025"; previous_transcript_id "GBI_00025-RB";
Scaffold1	maker	exon	1077921	1078006	.	-	.	gene_id "GBI_00025"; transcript_id "GBI_00025-RB"; Parent "GBI_00025-RB"; gene_name "GBI_00025"; previous_transcript_id "GBI_00025-RB";
Scaffold1	maker	exon	1078164	1078373	.	-	.	gene_id "GBI_00025"; transcript_id "GBI_00025-RB"; Parent "GBI_00025-RB"; gene_name "GBI_00025"; previous_transcript_id "GBI_00025-RB";
Scaffold1	maker	exon	1079877	1079979	.	-	.	gene_id "GBI_00025"; transcript_id "GBI_00025-RB"; Parent "GBI_00025-RB"; gene_name "GBI_00025"; previous_transcript_id "GBI_00025-RB";
Scaffold1	maker	exon	1080058	1080167	.	-	.	gene_id "GBI_00025"; transcript_id "GBI_00025-RB"; Parent "GBI_00025-RB"; gene_name "GBI_00025"; previous_transcript_id "GBI_00025-RB";
Scaffold1	maker	exon	1081367	1081652	.	-	.	gene_id "GBI_00025"; transcript_id "GBI_00025-RB"; Parent "GBI_00025-RB"; gene_name "GBI_00025"; previous_transcript_id "GBI_00025-RB";
Scaffold1	maker	exon	1081819	1082017	.	-	.	gene_id "GBI_00025"; transcript_id "GBI_00025-RB"; Parent "GBI_00025-RB"; gene_name "GBI_00025"; previous_transcript_id "GBI_00025-RB";
Scaffold1	maker	exon	1084926	1085331	.	-	.	gene_id "GBI_00025"; transcript_id "GBI_00025-RB"; Parent "GBI_00025-RB"; gene_name "GBI_00025"; previous_transcript_id "GBI_00025-RB";
Scaffold1	maker	exon	1085931	1086130	.	-	.	gene_id "GBI_00025"; transcript_id "GBI_00025-RB"; Parent "GBI_00025-RB"; gene_name "GBI_00025"; previous_transcript_id "GBI_00025-RB";
Scaffold1	maker	exon	1091073	1091819	.	-	.	gene_id "GBI_00025"; transcript_id "GBI_00025-RB"; Parent "GBI_00025-RB"; gene_name "GBI_00025"; previous_transcript_id "GBI_00025-RB";
Scaffold1	maker	exon	1094598	1094796	.	-	.	gene_id "GBI_00025"; transcript_id "GBI_00025-RB"; Parent "GBI_00025-RB"; gene_name "GBI_00025"; previous_transcript_id "GBI_00025-RB";
Scaffold1	maker	exon	1094891	1094997	.	-	.	gene_id "GBI_00025"; transcript_id "GBI_00025-RB"; Parent "GBI_00025-RB"; gene_name "GBI_00025"; previous_transcript_id "GBI_00025-RB";
Scaffold1	maker	exon	1100131	1100282	.	-	.	gene_id "GBI_00025"; transcript_id "GBI_00025-RB"; Parent "GBI_00025-RB"; gene_name "GBI_00025"; previous_transcript_id "GBI_00025-RB";
Scaffold1	maker	exon	1101405	1102033	.	-	.	gene_id "GBI_00025"; transcript_id "GBI_00025-RB"; Parent "GBI_00025-RB"; gene_name "GBI_00025"; previous_transcript_id "GBI_00025-RB";
Scaffold1	AGAT	transcript	1070245	1102072	.	-	.	gene_id "GBI_00025"; transcript_id "GBI_00025-RC"; Parent "GBI_00025"; gene_name "GBI_00025";
Scaffold1	maker	exon	1070245	1070271	.	-	.	gene_id "GBI_00025"; transcript_id "GBI_00025-RC"; Parent "GBI_00025-RC"; gene_name "GBI_00025"; previous_transcript_id "GBI_00025-RC";
Scaffold1	maker	exon	1072930	1073003	.	-	.	gene_id "GBI_00025"; transcript_id "GBI_00025-RC"; Parent "GBI_00025-RC"; gene_name "GBI_00025"; previous_transcript_id "GBI_00025-RC";
Scaffold1	maker	exon	1074377	1074413	.	-	.	gene_id "GBI_00025"; transcript_id "GBI_00025-RC"; Parent "GBI_00025-RC"; gene_name "GBI_00025"; previous_transcript_id "GBI_00025-RC";
Scaffold1	maker	exon	1074508	1074578	.	-	.	gene_id "GBI_00025"; transcript_id "GBI_00025-RC"; Parent "GBI_00025-RC"; gene_name "GBI_00025"; previous_transcript_id "GBI_00025-RC";
Scaffold1	maker	exon	1074662	1074714	.	-	.	gene_id "GBI_00025"; transcript_id "GBI_00025-RC"; Parent "GBI_00025-RC"; gene_name "GBI_00025"; previous_transcript_id "GBI_00025-RC";
Scaffold1	maker	exon	1077921	1078006	.	-	.	gene_id "GBI_00025"; transcript_id "GBI_00025-RC"; Parent "GBI_00025-RC"; gene_name "GBI_00025"; previous_transcript_id "GBI_00025-RC";
Scaffold1	maker	exon	1078164	1078373	.	-	.	gene_id "GBI_00025"; transcript_id "GBI_00025-RC"; Parent "GBI_00025-RC"; gene_name "GBI_00025"; previous_transcript_id "GBI_00025-RC";
Scaffold1	maker	exon	1079877	1079979	.	-	.	gene_id "GBI_00025"; transcript_id "GBI_00025-RC"; Parent "GBI_00025-RC"; gene_name "GBI_00025"; previous_transcript_id "GBI_00025-RC";
Scaffold1	maker	exon	1080058	1080167	.	-	.	gene_id "GBI_00025"; transcript_id "GBI_00025-RC"; Parent "GBI_00025-RC"; gene_name "GBI_00025"; previous_transcript_id "GBI_00025-RC";
Scaffold1	maker	exon	1081367	1081652	.	-	.	gene_id "GBI_00025"; transcript_id "GBI_00025-RC"; Parent "GBI_00025-RC"; gene_name "GBI_00025"; previous_transcript_id "GBI_00025-RC";
Scaffold1	maker	exon	1081819	1082017	.	-	.	gene_id "GBI_00025"; transcript_id "GBI_00025-RC"; Parent "GBI_00025-RC"; gene_name "GBI_00025"; previous_transcript_id "GBI_00025-RC";
Scaffold1	maker	exon	1084926	1085331	.	-	.	gene_id "GBI_00025"; transcript_id "GBI_00025-RC"; Parent "GBI_00025-RC"; gene_name "GBI_00025"; previous_transcript_id "GBI_00025-RC";
Scaffold1	maker	exon	1085931	1086130	.	-	.	gene_id "GBI_00025"; transcript_id "GBI_00025-RC"; Parent "GBI_00025-RC"; gene_name "GBI_00025"; previous_transcript_id "GBI_00025-RC";
Scaffold1	maker	exon	1091073	1091819	.	-	.	gene_id "GBI_00025"; transcript_id "GBI_00025-RC"; Parent "GBI_00025-RC"; gene_name "GBI_00025"; previous_transcript_id "GBI_00025-RC";
Scaffold1	maker	exon	1094598	1094796	.	-	.	gene_id "GBI_00025"; transcript_id "GBI_00025-RC"; Parent "GBI_00025-RC"; gene_name "GBI_00025"; previous_transcript_id "GBI_00025-RC";
Scaffold1	maker	exon	1094891	1094997	.	-	.	gene_id "GBI_00025"; transcript_id "GBI_00025-RC"; Parent "GBI_00025-RC"; gene_name "GBI_00025"; previous_transcript_id "GBI_00025-RC";
Scaffold1	maker	exon	1100131	1100220	.	-	.	gene_id "GBI_00025"; transcript_id "GBI_00025-RC"; Parent "GBI_00025-RC"; gene_name "GBI_00025"; previous_transcript_id "GBI_00025-RC";
Scaffold1	maker	exon	1100319	1101987	.	-	.	gene_id "GBI_00025"; transcript_id "GBI_00025-RC"; Parent "GBI_00025-RC"; gene_name "GBI_00025"; previous_transcript_id "GBI_00025-RC";
Scaffold1	maker	exon	1102037	1102072	.	-	.	gene_id "GBI_00025"; transcript_id "GBI_00025-RC"; Parent "GBI_00025-RC"; gene_name "GBI_00025"; previous_transcript_id "GBI_00025-RC";
Scaffold1	StringTie	transcript	1070405	1100378	.	-	.	gene_id "GBI_00025"; transcript_id "GBI_00025.4"; gene_name "GBI_00025"; oId "STRG.34.1"; cmp_ref "GBI_00025-RC"; class_code "n"; tss_id "TSS299";
Scaffold1	StringTie	exon	1070405	1075873	.	-	.	gene_id "GBI_00025"; transcript_id "GBI_00025.4"; exon_number "1";
Scaffold1	StringTie	exon	1077921	1078006	.	-	.	gene_id "GBI_00025"; transcript_id "GBI_00025.4"; exon_number "2";
Scaffold1	StringTie	exon	1078164	1078373	.	-	.	gene_id "GBI_00025"; transcript_id "GBI_00025.4"; exon_number "3";
Scaffold1	StringTie	exon	1079877	1079979	.	-	.	gene_id "GBI_00025"; transcript_id "GBI_00025.4"; exon_number "4";
Scaffold1	StringTie	exon	1080058	1080167	.	-	.	gene_id "GBI_00025"; transcript_id "GBI_00025.4"; exon_number "5";
Scaffold1	StringTie	exon	1081367	1081652	.	-	.	gene_id "GBI_00025"; transcript_id "GBI_00025.4"; exon_number "6";
Scaffold1	StringTie	exon	1081819	1082017	.	-	.	gene_id "GBI_00025"; transcript_id "GBI_00025.4"; exon_number "7";
Scaffold1	StringTie	exon	1084926	1085331	.	-	.	gene_id "GBI_00025"; transcript_id "GBI_00025.4"; exon_number "8";
Scaffold1	StringTie	exon	1085931	1086130	.	-	.	gene_id "GBI_00025"; transcript_id "GBI_00025.4"; exon_number "9";
Scaffold1	StringTie	exon	1091073	1091819	.	-	.	gene_id "GBI_00025"; transcript_id "GBI_00025.4"; exon_number "10";
Scaffold1	StringTie	exon	1094598	1094796	.	-	.	gene_id "GBI_00025"; transcript_id "GBI_00025.4"; exon_number "11";
Scaffold1	StringTie	exon	1094891	1094997	.	-	.	gene_id "GBI_00025"; transcript_id "GBI_00025.4"; exon_number "12";
Scaffold1	StringTie	exon	1100131	1100220	.	-	.	gene_id "GBI_00025"; transcript_id "GBI_00025.4"; exon_number "13";
Scaffold1	StringTie	exon	1100319	1100378	.	-	.	gene_id "GBI_00025"; transcript_id "GBI_00025.4"; exon_number "14";
Scaffold1	StringTie	transcript	1089869	1100191	.	-	.	gene_id "GBI_00025"; transcript_id "GBI_00025.5"; gene_name "GBI_00025"; oId "STRG.34.2"; cmp_ref "GBI_00025-RA"; class_code "j"; tss_id "TSS300";
Scaffold1	StringTie	exon	1089869	1091819	.	-	.	gene_id "GBI_00025"; transcript_id "GBI_00025.5"; exon_number "1";
Scaffold1	StringTie	exon	1094598	1094796	.	-	.	gene_id "GBI_00025"; transcript_id "GBI_00025.5"; exon_number "2";
Scaffold1	StringTie	exon	1094891	1094997	.	-	.	gene_id "GBI_00025"; transcript_id "GBI_00025.5"; exon_number "3";
Scaffold1	StringTie	exon	1100131	1100191	.	-	.	gene_id "GBI_00025"; transcript_id "GBI_00025.5"; exon_number "4";
Scaffold1	StringTie	transcript	1091878	1100378	.	-	.	gene_id "GBI_00025"; transcript_id "GBI_00025.6"; gene_name "GBI_00025"; oId "STRG.34.3"; cmp_ref "GBI_00025-RC"; class_code "j"; tss_id "TSS299";
Scaffold1	StringTie	exon	1091878	1094796	.	-	.	gene_id "GBI_00025"; transcript_id "GBI_00025.6"; exon_number "1";
Scaffold1	StringTie	exon	1094891	1094997	.	-	.	gene_id "GBI_00025"; transcript_id "GBI_00025.6"; exon_number "2";
Scaffold1	StringTie	exon	1100131	1100220	.	-	.	gene_id "GBI_00025"; transcript_id "GBI_00025.6"; exon_number "3";
Scaffold1	StringTie	exon	1100319	1100378	.	-	.	gene_id "GBI_00025"; transcript_id "GBI_00025.6"; exon_number "4";
Scaffold1	maker	CDS	1070245	1070271	.	-	0	gene_id "GBI_00025"; transcript_id "GBI_00025-RA"; Parent "GBI_00025-RA"; gene_name "GBI_00025";
Scaffold1	maker	CDS	1072930	1073003	.	-	2	gene_id "GBI_00025"; transcript_id "GBI_00025-RA"; Parent "GBI_00025-RA"; gene_name "GBI_00025";
Scaffold1	maker	CDS	1074377	1074413	.	-	0	gene_id "GBI_00025"; transcript_id "GBI_00025-RA"; Parent "GBI_00025-RA"; gene_name "GBI_00025";
Scaffold1	maker	CDS	1074508	1074578	.	-	2	gene_id "GBI_00025"; transcript_id "GBI_00025-RA"; Parent "GBI_00025-RA"; gene_name "GBI_00025";
Scaffold1	maker	CDS	1074662	1074714	.	-	1	gene_id "GBI_00025"; transcript_id "GBI_00025-RA"; Parent "GBI_00025-RA"; gene_name "GBI_00025";
Scaffold1	maker	CDS	1077921	1078006	.	-	0	gene_id "GBI_00025"; transcript_id "GBI_00025-RA"; Parent "GBI_00025-RA"; gene_name "GBI_00025";
Scaffold1	maker	CDS	1078164	1078373	.	-	0	gene_id "GBI_00025"; transcript_id "GBI_00025-RA"; Parent "GBI_00025-RA"; gene_name "GBI_00025";
Scaffold1	maker	CDS	1079877	1079979	.	-	1	gene_id "GBI_00025"; transcript_id "GBI_00025-RA"; Parent "GBI_00025-RA"; gene_name "GBI_00025";
Scaffold1	maker	CDS	1080058	1080167	.	-	0	gene_id "GBI_00025"; transcript_id "GBI_00025-RA"; Parent "GBI_00025-RA"; gene_name "GBI_00025";
Scaffold1	maker	CDS	1081367	1081652	.	-	1	gene_id "GBI_00025"; transcript_id "GBI_00025-RA"; Parent "GBI_00025-RA"; gene_name "GBI_00025";
Scaffold1	maker	CDS	1081819	1082017	.	-	2	gene_id "GBI_00025"; transcript_id "GBI_00025-RA"; Parent "GBI_00025-RA"; gene_name "GBI_00025";
Scaffold1	maker	CDS	1084926	1085331	.	-	0	gene_id "GBI_00025"; transcript_id "GBI_00025-RA"; Parent "GBI_00025-RA"; gene_name "GBI_00025";
Scaffold1	maker	CDS	1085931	1086130	.	-	2	gene_id "GBI_00025"; transcript_id "GBI_00025-RA"; Parent "GBI_00025-RA"; gene_name "GBI_00025";
Scaffold1	maker	CDS	1091073	1091819	.	-	2	gene_id "GBI_00025"; transcript_id "GBI_00025-RA"; Parent "GBI_00025-RA"; gene_name "GBI_00025";
Scaffold1	maker	CDS	1094598	1094775	.	-	0	gene_id "GBI_00025"; transcript_id "GBI_00025-RA"; Parent "GBI_00025-RA"; gene_name "GBI_00025";
Scaffold1	AGAT	five_prime_UTR	1094776	1094796	.	-	.	gene_id "GBI_00025"; transcript_id "GBI_00025-RA"; Parent "GBI_00025-RA"; gene_name "GBI_00025";
Scaffold1	AGAT	five_prime_UTR	1094891	1094997	.	-	.	gene_id "GBI_00025"; transcript_id "GBI_00025-RA"; Parent "GBI_00025-RA"; gene_name "GBI_00025";
Scaffold1	AGAT	five_prime_UTR	1100131	1100572	.	-	.	gene_id "GBI_00025"; transcript_id "GBI_00025-RA"; Parent "GBI_00025-RA"; gene_name "GBI_00025";
Scaffold1	maker	CDS	1070245	1070271	.	-	0	gene_id "GBI_00025"; transcript_id "GBI_00025-RB"; Parent "GBI_00025-RB"; gene_name "GBI_00025"; previous_transcript_id "GBI_00025-RB";
Scaffold1	maker	CDS	1072930	1073003	.	-	2	gene_id "GBI_00025"; transcript_id "GBI_00025-RB"; Parent "GBI_00025-RB"; gene_name "GBI_00025"; previous_transcript_id "GBI_00025-RB";
Scaffold1	maker	CDS	1074377	1074413	.	-	0	gene_id "GBI_00025"; transcript_id "GBI_00025-RB"; Parent "GBI_00025-RB"; gene_name "GBI_00025"; previous_transcript_id "GBI_00025-RB";
Scaffold1	maker	CDS	1074508	1074578	.	-	2	gene_id "GBI_00025"; transcript_id "GBI_00025-RB"; Parent "GBI_00025-RB"; gene_name "GBI_00025"; previous_transcript_id "GBI_00025-RB";
Scaffold1	maker	CDS	1074662	1074714	.	-	1	gene_id "GBI_00025"; transcript_id "GBI_00025-RB"; Parent "GBI_00025-RB"; gene_name "GBI_00025"; previous_transcript_id "GBI_00025-RB";
Scaffold1	maker	CDS	1077921	1078006	.	-	0	gene_id "GBI_00025"; transcript_id "GBI_00025-RB"; Parent "GBI_00025-RB"; gene_name "GBI_00025"; previous_transcript_id "GBI_00025-RB";
Scaffold1	maker	CDS	1078164	1078373	.	-	0	gene_id "GBI_00025"; transcript_id "GBI_00025-RB"; Parent "GBI_00025-RB"; gene_name "GBI_00025"; previous_transcript_id "GBI_00025-RB";
Scaffold1	maker	CDS	1079877	1079979	.	-	1	gene_id "GBI_00025"; transcript_id "GBI_00025-RB"; Parent "GBI_00025-RB"; gene_name "GBI_00025"; previous_transcript_id "GBI_00025-RB";
Scaffold1	maker	CDS	1080058	1080167	.	-	0	gene_id "GBI_00025"; transcript_id "GBI_00025-RB"; Parent "GBI_00025-RB"; gene_name "GBI_00025"; previous_transcript_id "GBI_00025-RB";
Scaffold1	maker	CDS	1081367	1081652	.	-	1	gene_id "GBI_00025"; transcript_id "GBI_00025-RB"; Parent "GBI_00025-RB"; gene_name "GBI_00025"; previous_transcript_id "GBI_00025-RB";
Scaffold1	maker	CDS	1081819	1082017	.	-	2	gene_id "GBI_00025"; transcript_id "GBI_00025-RB"; Parent "GBI_00025-RB"; gene_name "GBI_00025"; previous_transcript_id "GBI_00025-RB";
Scaffold1	maker	CDS	1084926	1085331	.	-	0	gene_id "GBI_00025"; transcript_id "GBI_00025-RB"; Parent "GBI_00025-RB"; gene_name "GBI_00025"; previous_transcript_id "GBI_00025-RB";
Scaffold1	maker	CDS	1085931	1086130	.	-	2	gene_id "GBI_00025"; transcript_id "GBI_00025-RB"; Parent "GBI_00025-RB"; gene_name "GBI_00025"; previous_transcript_id "GBI_00025-RB";
Scaffold1	maker	CDS	1091073	1091819	.	-	2	gene_id "GBI_00025"; transcript_id "GBI_00025-RB"; Parent "GBI_00025-RB"; gene_name "GBI_00025"; previous_transcript_id "GBI_00025-RB";
Scaffold1	maker	CDS	1094598	1094775	.	-	0	gene_id "GBI_00025"; transcript_id "GBI_00025-RB"; Parent "GBI_00025-RB"; gene_name "GBI_00025"; previous_transcript_id "GBI_00025-RB";
Scaffold1	AGAT	five_prime_UTR	1094776	1094796	.	-	.	gene_id "GBI_00025"; transcript_id "GBI_00025-RB"; Parent "GBI_00025-RB"; gene_name "GBI_00025"; previous_transcript_id "GBI_00025-RB";
Scaffold1	AGAT	five_prime_UTR	1094891	1094997	.	-	.	gene_id "GBI_00025"; transcript_id "GBI_00025-RB"; Parent "GBI_00025-RB"; gene_name "GBI_00025"; previous_transcript_id "GBI_00025-RB";
Scaffold1	AGAT	five_prime_UTR	1100131	1100282	.	-	.	gene_id "GBI_00025"; transcript_id "GBI_00025-RB"; Parent "GBI_00025-RB"; gene_name "GBI_00025"; previous_transcript_id "GBI_00025-RB";
Scaffold1	AGAT	five_prime_UTR	1101405	1102033	.	-	.	gene_id "GBI_00025"; transcript_id "GBI_00025-RB"; Parent "GBI_00025-RB"; gene_name "GBI_00025"; previous_transcript_id "GBI_00025-RB";
Scaffold1	maker	CDS	1070245	1070271	.	-	0	gene_id "GBI_00025"; transcript_id "GBI_00025-RC"; Parent "GBI_00025-RC"; gene_name "GBI_00025"; previous_transcript_id "GBI_00025-RC";
Scaffold1	maker	CDS	1072930	1073003	.	-	2	gene_id "GBI_00025"; transcript_id "GBI_00025-RC"; Parent "GBI_00025-RC"; gene_name "GBI_00025"; previous_transcript_id "GBI_00025-RC";
Scaffold1	maker	CDS	1074377	1074413	.	-	0	gene_id "GBI_00025"; transcript_id "GBI_00025-RC"; Parent "GBI_00025-RC"; gene_name "GBI_00025"; previous_transcript_id "GBI_00025-RC";
Scaffold1	maker	CDS	1074508	1074578	.	-	2	gene_id "GBI_00025"; transcript_id "GBI_00025-RC"; Parent "GBI_00025-RC"; gene_name "GBI_00025"; previous_transcript_id "GBI_00025-RC";
Scaffold1	maker	CDS	1074662	1074714	.	-	1	gene_id "GBI_00025"; transcript_id "GBI_00025-RC"; Parent "GBI_00025-RC"; gene_name "GBI_00025"; previous_transcript_id "GBI_00025-RC";
Scaffold1	maker	CDS	1077921	1078006	.	-	0	gene_id "GBI_00025"; transcript_id "GBI_00025-RC"; Parent "GBI_00025-RC"; gene_name "GBI_00025"; previous_transcript_id "GBI_00025-RC";
Scaffold1	maker	CDS	1078164	1078373	.	-	0	gene_id "GBI_00025"; transcript_id "GBI_00025-RC"; Parent "GBI_00025-RC"; gene_name "GBI_00025"; previous_transcript_id "GBI_00025-RC";
Scaffold1	maker	CDS	1079877	1079979	.	-	1	gene_id "GBI_00025"; transcript_id "GBI_00025-RC"; Parent "GBI_00025-RC"; gene_name "GBI_00025"; previous_transcript_id "GBI_00025-RC";
Scaffold1	maker	CDS	1080058	1080167	.	-	0	gene_id "GBI_00025"; transcript_id "GBI_00025-RC"; Parent "GBI_00025-RC"; gene_name "GBI_00025"; previous_transcript_id "GBI_00025-RC";
Scaffold1	maker	CDS	1081367	1081652	.	-	1	gene_id "GBI_00025"; transcript_id "GBI_00025-RC"; Parent "GBI_00025-RC"; gene_name "GBI_00025"; previous_transcript_id "GBI_00025-RC";
Scaffold1	maker	CDS	1081819	1082017	.	-	2	gene_id "GBI_00025"; transcript_id "GBI_00025-RC"; Parent "GBI_00025-RC"; gene_name "GBI_00025"; previous_transcript_id "GBI_00025-RC";
Scaffold1	maker	CDS	1084926	1085331	.	-	0	gene_id "GBI_00025"; transcript_id "GBI_00025-RC"; Parent "GBI_00025-RC"; gene_name "GBI_00025"; previous_transcript_id "GBI_00025-RC";
Scaffold1	maker	CDS	1085931	1086130	.	-	2	gene_id "GBI_00025"; transcript_id "GBI_00025-RC"; Parent "GBI_00025-RC"; gene_name "GBI_00025"; previous_transcript_id "GBI_00025-RC";
Scaffold1	maker	CDS	1091073	1091819	.	-	2	gene_id "GBI_00025"; transcript_id "GBI_00025-RC"; Parent "GBI_00025-RC"; gene_name "GBI_00025"; previous_transcript_id "GBI_00025-RC";
Scaffold1	maker	CDS	1094598	1094775	.	-	0	gene_id "GBI_00025"; transcript_id "GBI_00025-RC"; Parent "GBI_00025-RC"; gene_name "GBI_00025"; previous_transcript_id "GBI_00025-RC";
Scaffold1	AGAT	five_prime_UTR	1094776	1094796	.	-	.	gene_id "GBI_00025"; transcript_id "GBI_00025-RC"; Parent "GBI_00025-RC"; gene_name "GBI_00025"; previous_transcript_id "GBI_00025-RC";
Scaffold1	AGAT	five_prime_UTR	1094891	1094997	.	-	.	gene_id "GBI_00025"; transcript_id "GBI_00025-RC"; Parent "GBI_00025-RC"; gene_name "GBI_00025"; previous_transcript_id "GBI_00025-RC";
Scaffold1	AGAT	five_prime_UTR	1100131	1100220	.	-	.	gene_id "GBI_00025"; transcript_id "GBI_00025-RC"; Parent "GBI_00025-RC"; gene_name "GBI_00025"; previous_transcript_id "GBI_00025-RC";
Scaffold1	AGAT	five_prime_UTR	1100319	1101987	.	-	.	gene_id "GBI_00025"; transcript_id "GBI_00025-RC"; Parent "GBI_00025-RC"; gene_name "GBI_00025"; previous_transcript_id "GBI_00025-RC";
Scaffold1	AGAT	five_prime_UTR	1102037	1102072	.	-	.	gene_id "GBI_00025"; transcript_id "GBI_00025-RC"; Parent "GBI_00025-RC"; gene_name "GBI_00025"; previous_transcript_id "GBI_00025-RC";
Scaffold1	AGAT	gene	1100101	1101867	.	+	.	gene_id "GBI_00026"; gene_name "GBI_00026";
Scaffold1	AGAT	transcript	1100101	1101867	.	+	.	gene_id "GBI_00026"; transcript_id "GBI_00026-RA"; Parent "GBI_00026"; gene_name "GBI_00026";
Scaffold1	maker	exon	1100101	1100282	.	+	.	gene_id "GBI_00026"; transcript_id "GBI_00026-RA"; Parent "GBI_00026-RA"; gene_name "GBI_00026";
Scaffold1	maker	exon	1101405	1101867	.	+	.	gene_id "GBI_00026"; transcript_id "GBI_00026-RA"; Parent "GBI_00026-RA"; gene_name "GBI_00026";
Scaffold1	StringTie	transcript	1100222	1101867	.	+	.	gene_id "GBI_00026"; transcript_id "GBI_00026.2"; gene_name "GBI_00026"; oId "STRG.35.2"; cmp_ref "GBI_00026-RA"; class_code "j"; tss_id "TSS29";
Scaffold1	StringTie	exon	1100222	1100282	.	+	.	gene_id "GBI_00026"; transcript_id "GBI_00026.2"; exon_number "1";
Scaffold1	StringTie	exon	1100397	1100649	.	+	.	gene_id "GBI_00026"; transcript_id "GBI_00026.2"; exon_number "2";
Scaffold1	StringTie	exon	1101405	1101867	.	+	.	gene_id "GBI_00026"; transcript_id "GBI_00026.2"; exon_number "3";
Scaffold1	maker	CDS	1100196	1100282	.	+	0	gene_id "GBI_00026"; transcript_id "GBI_00026-RA"; Parent "GBI_00026-RA"; gene_name "GBI_00026";
Scaffold1	maker	CDS	1101405	1101833	.	+	0	gene_id "GBI_00026"; transcript_id "GBI_00026-RA"; Parent "GBI_00026-RA"; gene_name "GBI_00026";
Scaffold1	AGAT	five_prime_UTR	1100101	1100195	.	+	.	gene_id "GBI_00026"; transcript_id "GBI_00026-RA"; Parent "GBI_00026-RA"; gene_name "GBI_00026";
Scaffold1	AGAT	three_prime_UTR	1101834	1101867	.	+	.	gene_id "GBI_00026"; transcript_id "GBI_00026-RA"; Parent "GBI_00026-RA"; gene_name "GBI_00026";
Scaffold1	AGAT	gene	1116594	1123471	.	+	.	gene_id "GBI_00027"; gene_name "GBI_00027";
Scaffold1	AGAT	transcript	1116594	1123471	.	+	.	gene_id "GBI_00027"; transcript_id "GBI_00027-RA"; Parent "GBI_00027"; gene_name "GBI_00027";
Scaffold1	maker	exon	1116594	1116909	.	+	.	gene_id "GBI_00027"; transcript_id "GBI_00027-RA"; Parent "GBI_00027-RA"; gene_name "GBI_00027";
Scaffold1	maker	exon	1116986	1117717	.	+	.	gene_id "GBI_00027"; transcript_id "GBI_00027-RA"; Parent "GBI_00027-RA"; gene_name "GBI_00027";
Scaffold1	maker	exon	1120077	1123471	.	+	.	gene_id "GBI_00027"; transcript_id "GBI_00027-RA"; Parent "GBI_00027-RA"; gene_name "GBI_00027";
Scaffold1	maker	CDS	1117009	1117717	.	+	0	gene_id "GBI_00027"; transcript_id "GBI_00027-RA"; Parent "GBI_00027-RA"; gene_name "GBI_00027";
Scaffold1	maker	CDS	1120077	1120477	.	+	2	gene_id "GBI_00027"; transcript_id "GBI_00027-RA"; Parent "GBI_00027-RA"; gene_name "GBI_00027";
Scaffold1	AGAT	five_prime_UTR	1116594	1116909	.	+	.	gene_id "GBI_00027"; transcript_id "GBI_00027-RA"; Parent "GBI_00027-RA"; gene_name "GBI_00027";
Scaffold1	AGAT	five_prime_UTR	1116986	1117008	.	+	.	gene_id "GBI_00027"; transcript_id "GBI_00027-RA"; Parent "GBI_00027-RA"; gene_name "GBI_00027";
Scaffold1	AGAT	three_prime_UTR	1120478	1123471	.	+	.	gene_id "GBI_00027"; transcript_id "GBI_00027-RA"; Parent "GBI_00027-RA"; gene_name "GBI_00027";
Scaffold1	AGAT	transcript	1116637	1123471	.	+	.	gene_id "GBI_00027"; transcript_id "GBI_00027-RB"; Parent "GBI_00027"; gene_name "GBI_00027";
Scaffold1	maker	exon	1116637	1117717	.	+	.	gene_id "GBI_00027"; transcript_id "GBI_00027-RB"; Parent "GBI_00027-RB"; gene_name "GBI_00027"; previous_transcript_id "GBI_00027-RB";
Scaffold1	maker	exon	1120077	1123471	.	+	.	gene_id "GBI_00027"; transcript_id "GBI_00027-RB"; Parent "GBI_00027-RB"; gene_name "GBI_00027"; previous_transcript_id "GBI_00027-RB";
Scaffold1	maker	CDS	1117009	1117717	.	+	0	gene_id "GBI_00027"; transcript_id "GBI_00027-RB"; Parent "GBI_00027-RB"; gene_name "GBI_00027"; previous_transcript_id "GBI_00027-RB";
Scaffold1	maker	CDS	1120077	1120477	.	+	2	gene_id "GBI_00027"; transcript_id "GBI_00027-RB"; Parent "GBI_00027-RB"; gene_name "GBI_00027"; previous_transcript_id "GBI_00027-RB";
Scaffold1	AGAT	five_prime_UTR	1116637	1117008	.	+	.	gene_id "GBI_00027"; transcript_id "GBI_00027-RB"; Parent "GBI_00027-RB"; gene_name "GBI_00027"; previous_transcript_id "GBI_00027-RB";
Scaffold1	AGAT	three_prime_UTR	1120478	1123471	.	+	.	gene_id "GBI_00027"; transcript_id "GBI_00027-RB"; Parent "GBI_00027-RB"; gene_name "GBI_00027"; previous_transcript_id "GBI_00027-RB";
Scaffold1	AGAT	gene	1126062	1132715	.	-	.	gene_id "GBI_00028"; gene_name "GBI_00028";
Scaffold1	AGAT	transcript	1126062	1131424	.	-	.	gene_id "GBI_00028"; transcript_id "GBI_00028-RA"; Parent "GBI_00028"; gene_name "GBI_00028";
Scaffold1	maker	exon	1126062	1126775	.	-	.	gene_id "GBI_00028"; transcript_id "GBI_00028-RA"; Parent "GBI_00028-RA"; gene_name "GBI_00028";
Scaffold1	maker	exon	1127365	1127472	.	-	.	gene_id "GBI_00028"; transcript_id "GBI_00028-RA"; Parent "GBI_00028-RA"; gene_name "GBI_00028";
Scaffold1	maker	exon	1128635	1129013	.	-	.	gene_id "GBI_00028"; transcript_id "GBI_00028-RA"; Parent "GBI_00028-RA"; gene_name "GBI_00028";
Scaffold1	maker	exon	1131160	1131424	.	-	.	gene_id "GBI_00028"; transcript_id "GBI_00028-RA"; Parent "GBI_00028-RA"; gene_name "GBI_00028";
Scaffold1	AGAT	transcript	1126062	1132476	.	-	.	gene_id "GBI_00028"; transcript_id "GBI_00028-RB"; Parent "GBI_00028"; gene_name "GBI_00028";
Scaffold1	maker	exon	1126062	1126775	.	-	.	gene_id "GBI_00028"; transcript_id "GBI_00028-RB"; Parent "GBI_00028-RB"; gene_name "GBI_00028"; previous_transcript_id "GBI_00028-RB";
Scaffold1	maker	exon	1127365	1127472	.	-	.	gene_id "GBI_00028"; transcript_id "GBI_00028-RB"; Parent "GBI_00028-RB"; gene_name "GBI_00028"; previous_transcript_id "GBI_00028-RB";
Scaffold1	maker	exon	1128635	1129013	.	-	.	gene_id "GBI_00028"; transcript_id "GBI_00028-RB"; Parent "GBI_00028-RB"; gene_name "GBI_00028"; previous_transcript_id "GBI_00028-RB";
Scaffold1	maker	exon	1131160	1131305	.	-	.	gene_id "GBI_00028"; transcript_id "GBI_00028-RB"; Parent "GBI_00028-RB"; gene_name "GBI_00028"; previous_transcript_id "GBI_00028-RB";
Scaffold1	maker	exon	1132388	1132476	.	-	.	gene_id "GBI_00028"; transcript_id "GBI_00028-RB"; Parent "GBI_00028-RB"; gene_name "GBI_00028"; previous_transcript_id "GBI_00028-RB";
Scaffold1	StringTie	transcript	1128301	1132715	.	-	.	gene_id "GBI_00028"; transcript_id "GBI_00028.3"; gene_name "GBI_00028"; oId "STRG.38.3"; cmp_ref "GBI_00028-RB"; class_code "j"; tss_id "TSS303";
Scaffold1	StringTie	exon	1128301	1129013	.	-	.	gene_id "GBI_00028"; transcript_id "GBI_00028.3"; exon_number "1";
Scaffold1	StringTie	exon	1131160	1131305	.	-	.	gene_id "GBI_00028"; transcript_id "GBI_00028.3"; exon_number "2";
Scaffold1	StringTie	exon	1132283	1132715	.	-	.	gene_id "GBI_00028"; transcript_id "GBI_00028.3"; exon_number "3";
Scaffold1	maker	CDS	1126258	1126775	.	-	2	gene_id "GBI_00028"; transcript_id "GBI_00028-RA"; Parent "GBI_00028-RA"; gene_name "GBI_00028";
Scaffold1	maker	CDS	1127365	1127472	.	-	2	gene_id "GBI_00028"; transcript_id "GBI_00028-RA"; Parent "GBI_00028-RA"; gene_name "GBI_00028";
Scaffold1	maker	CDS	1128635	1129013	.	-	0	gene_id "GBI_00028"; transcript_id "GBI_00028-RA"; Parent "GBI_00028-RA"; gene_name "GBI_00028";
Scaffold1	maker	CDS	1131160	1131285	.	-	0	gene_id "GBI_00028"; transcript_id "GBI_00028-RA"; Parent "GBI_00028-RA"; gene_name "GBI_00028";
Scaffold1	AGAT	five_prime_UTR	1131286	1131424	.	-	.	gene_id "GBI_00028"; transcript_id "GBI_00028-RA"; Parent "GBI_00028-RA"; gene_name "GBI_00028";
Scaffold1	AGAT	three_prime_UTR	1126062	1126257	.	-	.	gene_id "GBI_00028"; transcript_id "GBI_00028-RA"; Parent "GBI_00028-RA"; gene_name "GBI_00028";
Scaffold1	maker	CDS	1126258	1126775	.	-	2	gene_id "GBI_00028"; transcript_id "GBI_00028-RB"; Parent "GBI_00028-RB"; gene_name "GBI_00028"; previous_transcript_id "GBI_00028-RB";
Scaffold1	maker	CDS	1127365	1127472	.	-	2	gene_id "GBI_00028"; transcript_id "GBI_00028-RB"; Parent "GBI_00028-RB"; gene_name "GBI_00028"; previous_transcript_id "GBI_00028-RB";
Scaffold1	maker	CDS	1128635	1129013	.	-	0	gene_id "GBI_00028"; transcript_id "GBI_00028-RB"; Parent "GBI_00028-RB"; gene_name "GBI_00028"; previous_transcript_id "GBI_00028-RB";
Scaffold1	maker	CDS	1131160	1131285	.	-	0	gene_id "GBI_00028"; transcript_id "GBI_00028-RB"; Parent "GBI_00028-RB"; gene_name "GBI_00028"; previous_transcript_id "GBI_00028-RB";
Scaffold1	AGAT	five_prime_UTR	1131286	1131305	.	-	.	gene_id "GBI_00028"; transcript_id "GBI_00028-RB"; Parent "GBI_00028-RB"; gene_name "GBI_00028"; previous_transcript_id "GBI_00028-RB";
Scaffold1	AGAT	five_prime_UTR	1132388	1132476	.	-	.	gene_id "GBI_00028"; transcript_id "GBI_00028-RB"; Parent "GBI_00028-RB"; gene_name "GBI_00028"; previous_transcript_id "GBI_00028-RB";
Scaffold1	AGAT	three_prime_UTR	1126062	1126257	.	-	.	gene_id "GBI_00028"; transcript_id "GBI_00028-RB"; Parent "GBI_00028-RB"; gene_name "GBI_00028"; previous_transcript_id "GBI_00028-RB";
Scaffold1	AGAT	gene	1159886	1167379	.	-	.	gene_id "GBI_00029"; gene_name "GBI_00029";
Scaffold1	StringTie	transcript	1159886	1167373	.	-	.	gene_id "GBI_00029"; transcript_id "GBI_00029.1"; gene_name "GBI_00029"; oId "STRG.39.2"; cmp_ref "GBI_00029-RA"; class_code "m"; tss_id "TSS304";
Scaffold1	StringTie	exon	1159886	1163176	.	-	.	gene_id "GBI_00029"; transcript_id "GBI_00029.1"; exon_number "1";
Scaffold1	StringTie	exon	1163251	1163360	.	-	.	gene_id "GBI_00029"; transcript_id "GBI_00029.1"; exon_number "2";
Scaffold1	StringTie	exon	1164794	1164938	.	-	.	gene_id "GBI_00029"; transcript_id "GBI_00029.1"; exon_number "3";
Scaffold1	StringTie	exon	1165017	1165201	.	-	.	gene_id "GBI_00029"; transcript_id "GBI_00029.1"; exon_number "4";
Scaffold1	StringTie	exon	1166287	1166610	.	-	.	gene_id "GBI_00029"; transcript_id "GBI_00029.1"; exon_number "5";
Scaffold1	StringTie	exon	1166705	1166881	.	-	.	gene_id "GBI_00029"; transcript_id "GBI_00029.1"; exon_number "6";
Scaffold1	StringTie	exon	1166953	1167373	.	-	.	gene_id "GBI_00029"; transcript_id "GBI_00029.1"; exon_number "7";
Scaffold1	StringTie	transcript	1159886	1167373	.	-	.	gene_id "GBI_00029"; transcript_id "GBI_00029.2"; gene_name "GBI_00029"; oId "STRG.39.1"; cmp_ref "GBI_00029-RA"; class_code "j"; tss_id "TSS304";
Scaffold1	StringTie	exon	1159886	1161252	.	-	.	gene_id "GBI_00029"; transcript_id "GBI_00029.2"; exon_number "1";
Scaffold1	StringTie	exon	1162923	1163176	.	-	.	gene_id "GBI_00029"; transcript_id "GBI_00029.2"; exon_number "2";
Scaffold1	StringTie	exon	1163251	1163360	.	-	.	gene_id "GBI_00029"; transcript_id "GBI_00029.2"; exon_number "3";
Scaffold1	StringTie	exon	1164794	1164938	.	-	.	gene_id "GBI_00029"; transcript_id "GBI_00029.2"; exon_number "4";
Scaffold1	StringTie	exon	1165017	1165201	.	-	.	gene_id "GBI_00029"; transcript_id "GBI_00029.2"; exon_number "5";
Scaffold1	StringTie	exon	1166287	1166610	.	-	.	gene_id "GBI_00029"; transcript_id "GBI_00029.2"; exon_number "6";
Scaffold1	StringTie	exon	1166705	1166881	.	-	.	gene_id "GBI_00029"; transcript_id "GBI_00029.2"; exon_number "7";
Scaffold1	StringTie	exon	1166953	1167373	.	-	.	gene_id "GBI_00029"; transcript_id "GBI_00029.2"; exon_number "8";
Scaffold1	AGAT	transcript	1160839	1167379	.	-	.	gene_id "GBI_00029"; transcript_id "GBI_00029-RA"; Parent "GBI_00029"; gene_name "GBI_00029";
Scaffold1	maker	exon	1160839	1161252	.	-	.	gene_id "GBI_00029"; transcript_id "GBI_00029-RA"; Parent "GBI_00029-RA"; gene_name "GBI_00029";
Scaffold1	maker	exon	1162958	1163176	.	-	.	gene_id "GBI_00029"; transcript_id "GBI_00029-RA"; Parent "GBI_00029-RA"; gene_name "GBI_00029";
Scaffold1	maker	exon	1163251	1163360	.	-	.	gene_id "GBI_00029"; transcript_id "GBI_00029-RA"; Parent "GBI_00029-RA"; gene_name "GBI_00029";
Scaffold1	maker	exon	1164794	1164938	.	-	.	gene_id "GBI_00029"; transcript_id "GBI_00029-RA"; Parent "GBI_00029-RA"; gene_name "GBI_00029";
Scaffold1	maker	exon	1165017	1165201	.	-	.	gene_id "GBI_00029"; transcript_id "GBI_00029-RA"; Parent "GBI_00029-RA"; gene_name "GBI_00029";
Scaffold1	maker	exon	1166287	1166610	.	-	.	gene_id "GBI_00029"; transcript_id "GBI_00029-RA"; Parent "GBI_00029-RA"; gene_name "GBI_00029";
Scaffold1	maker	exon	1166705	1166881	.	-	.	gene_id "GBI_00029"; transcript_id "GBI_00029-RA"; Parent "GBI_00029-RA"; gene_name "GBI_00029";
Scaffold1	maker	exon	1166953	1167379	.	-	.	gene_id "GBI_00029"; transcript_id "GBI_00029-RA"; Parent "GBI_00029-RA"; gene_name "GBI_00029";
Scaffold1	StringTie	transcript	1164240	1167373	.	-	.	gene_id "GBI_00029"; transcript_id "GBI_00029.4"; gene_name "GBI_00029"; oId "STRG.39.3"; cmp_ref "GBI_00029-RA"; class_code "n"; tss_id "TSS304";
Scaffold1	StringTie	exon	1164240	1164938	.	-	.	gene_id "GBI_00029"; transcript_id "GBI_00029.4"; exon_number "1";
Scaffold1	StringTie	exon	1165017	1165201	.	-	.	gene_id "GBI_00029"; transcript_id "GBI_00029.4"; exon_number "2";
Scaffold1	StringTie	exon	1166287	1166610	.	-	.	gene_id "GBI_00029"; transcript_id "GBI_00029.4"; exon_number "3";
Scaffold1	StringTie	exon	1166705	1167373	.	-	.	gene_id "GBI_00029"; transcript_id "GBI_00029.4"; exon_number "4";
Scaffold1	maker	CDS	1161252	1161252	.	-	1	gene_id "GBI_00029"; transcript_id "GBI_00029-RA"; Parent "GBI_00029-RA"; gene_name "GBI_00029";
Scaffold1	maker	CDS	1162958	1163176	.	-	1	gene_id "GBI_00029"; transcript_id "GBI_00029-RA"; Parent "GBI_00029-RA"; gene_name "GBI_00029";
Scaffold1	maker	CDS	1163251	1163360	.	-	0	gene_id "GBI_00029"; transcript_id "GBI_00029-RA"; Parent "GBI_00029-RA"; gene_name "GBI_00029";
Scaffold1	maker	CDS	1164794	1164938	.	-	1	gene_id "GBI_00029"; transcript_id "GBI_00029-RA"; Parent "GBI_00029-RA"; gene_name "GBI_00029";
Scaffold1	maker	CDS	1165017	1165201	.	-	0	gene_id "GBI_00029"; transcript_id "GBI_00029-RA"; Parent "GBI_00029-RA"; gene_name "GBI_00029";
Scaffold1	maker	CDS	1166287	1166610	.	-	0	gene_id "GBI_00029"; transcript_id "GBI_00029-RA"; Parent "GBI_00029-RA"; gene_name "GBI_00029";
Scaffold1	maker	CDS	1166705	1166881	.	-	0	gene_id "GBI_00029"; transcript_id "GBI_00029-RA"; Parent "GBI_00029-RA"; gene_name "GBI_00029";
Scaffold1	maker	CDS	1166953	1166976	.	-	0	gene_id "GBI_00029"; transcript_id "GBI_00029-RA"; Parent "GBI_00029-RA"; gene_name "GBI_00029";
Scaffold1	AGAT	five_prime_UTR	1166977	1167379	.	-	.	gene_id "GBI_00029"; transcript_id "GBI_00029-RA"; Parent "GBI_00029-RA"; gene_name "GBI_00029";
Scaffold1	AGAT	three_prime_UTR	1160839	1161251	.	-	.	gene_id "GBI_00029"; transcript_id "GBI_00029-RA"; Parent "GBI_00029-RA"; gene_name "GBI_00029";
Scaffold1	AGAT	gene	1179872	1195785	.	-	.	gene_id "GBI_00030"; gene_name "GBI_00030";
Scaffold1	StringTie	transcript	1179872	1195785	.	-	.	gene_id "GBI_00030"; transcript_id "GBI_00030.1"; gene_name "GBI_00030"; oId "STRG.41.1"; cmp_ref "GBI_00030-RA"; class_code "j"; tss_id "TSS305";
Scaffold1	StringTie	exon	1179872	1180131	.	-	.	gene_id "GBI_00030"; transcript_id "GBI_00030.1"; exon_number "1";
Scaffold1	StringTie	exon	1180209	1180296	.	-	.	gene_id "GBI_00030"; transcript_id "GBI_00030.1"; exon_number "2";
Scaffold1	StringTie	exon	1186882	1187195	.	-	.	gene_id "GBI_00030"; transcript_id "GBI_00030.1"; exon_number "3";
Scaffold1	StringTie	exon	1187780	1188065	.	-	.	gene_id "GBI_00030"; transcript_id "GBI_00030.1"; exon_number "4";
Scaffold1	StringTie	exon	1188804	1188985	.	-	.	gene_id "GBI_00030"; transcript_id "GBI_00030.1"; exon_number "5";
Scaffold1	StringTie	exon	1191987	1192052	.	-	.	gene_id "GBI_00030"; transcript_id "GBI_00030.1"; exon_number "6";
Scaffold1	StringTie	exon	1195512	1195785	.	-	.	gene_id "GBI_00030"; transcript_id "GBI_00030.1"; exon_number "7";
Scaffold1	AGAT	transcript	1186544	1195756	.	-	.	gene_id "GBI_00030"; transcript_id "GBI_00030-RA"; Parent "GBI_00030"; gene_name "GBI_00030";
Scaffold1	maker	exon	1186544	1186721	.	-	.	gene_id "GBI_00030"; transcript_id "GBI_00030-RA"; Parent "GBI_00030-RA"; gene_name "GBI_00030";
Scaffold1	maker	exon	1186799	1187195	.	-	.	gene_id "GBI_00030"; transcript_id "GBI_00030-RA"; Parent "GBI_00030-RA"; gene_name "GBI_00030";
Scaffold1	maker	exon	1187780	1188065	.	-	.	gene_id "GBI_00030"; transcript_id "GBI_00030-RA"; Parent "GBI_00030-RA"; gene_name "GBI_00030";
Scaffold1	maker	exon	1188804	1188985	.	-	.	gene_id "GBI_00030"; transcript_id "GBI_00030-RA"; Parent "GBI_00030-RA"; gene_name "GBI_00030";
Scaffold1	maker	exon	1195512	1195756	.	-	.	gene_id "GBI_00030"; transcript_id "GBI_00030-RA"; Parent "GBI_00030-RA"; gene_name "GBI_00030";
Scaffold1	StringTie	transcript	1187668	1195785	.	-	.	gene_id "GBI_00030"; transcript_id "GBI_00030.3"; gene_name "GBI_00030"; oId "STRG.41.2"; cmp_ref "GBI_00030-RA"; class_code "j"; tss_id "TSS305";
Scaffold1	StringTie	exon	1187668	1188065	.	-	.	gene_id "GBI_00030"; transcript_id "GBI_00030.3"; exon_number "1";
Scaffold1	StringTie	exon	1188804	1188944	.	-	.	gene_id "GBI_00030"; transcript_id "GBI_00030.3"; exon_number "2";
Scaffold1	StringTie	exon	1191987	1192052	.	-	.	gene_id "GBI_00030"; transcript_id "GBI_00030.3"; exon_number "3";
Scaffold1	StringTie	exon	1195512	1195785	.	-	.	gene_id "GBI_00030"; transcript_id "GBI_00030.3"; exon_number "4";
Scaffold1	maker	CDS	1186947	1187195	.	-	0	gene_id "GBI_00030"; transcript_id "GBI_00030-RA"; Parent "GBI_00030-RA"; gene_name "GBI_00030";
Scaffold1	maker	CDS	1187780	1188065	.	-	1	gene_id "GBI_00030"; transcript_id "GBI_00030-RA"; Parent "GBI_00030-RA"; gene_name "GBI_00030";
Scaffold1	maker	CDS	1188804	1188985	.	-	0	gene_id "GBI_00030"; transcript_id "GBI_00030-RA"; Parent "GBI_00030-RA"; gene_name "GBI_00030";
Scaffold1	maker	CDS	1195512	1195649	.	-	0	gene_id "GBI_00030"; transcript_id "GBI_00030-RA"; Parent "GBI_00030-RA"; gene_name "GBI_00030";
Scaffold1	AGAT	five_prime_UTR	1195650	1195756	.	-	.	gene_id "GBI_00030"; transcript_id "GBI_00030-RA"; Parent "GBI_00030-RA"; gene_name "GBI_00030";
Scaffold1	AGAT	three_prime_UTR	1186544	1186721	.	-	.	gene_id "GBI_00030"; transcript_id "GBI_00030-RA"; Parent "GBI_00030-RA"; gene_name "GBI_00030";
Scaffold1	AGAT	three_prime_UTR	1186799	1186946	.	-	.	gene_id "GBI_00030"; transcript_id "GBI_00030-RA"; Parent "GBI_00030-RA"; gene_name "GBI_00030";
Scaffold1	AGAT	gene	1211519	1229374	.	+	.	gene_id "GBI_00031"; gene_name "GBI_00031";
Scaffold1	StringTie	transcript	1211519	1217146	.	+	.	gene_id "GBI_00031"; transcript_id "GBI_00031.1"; gene_name "GBI_00031"; oId "STRG.44.2"; cmp_ref "GBI_00031-RA"; class_code "n"; tss_id "TSS34";
Scaffold1	StringTie	exon	1211519	1213075	.	+	.	gene_id "GBI_00031"; transcript_id "GBI_00031.1"; exon_number "1";
Scaffold1	StringTie	exon	1213199	1213407	.	+	.	gene_id "GBI_00031"; transcript_id "GBI_00031.1"; exon_number "2";
Scaffold1	StringTie	exon	1213595	1213790	.	+	.	gene_id "GBI_00031"; transcript_id "GBI_00031.1"; exon_number "3";
Scaffold1	StringTie	exon	1214090	1217146	.	+	.	gene_id "GBI_00031"; transcript_id "GBI_00031.1"; exon_number "4";
Scaffold1	StringTie	transcript	1211519	1217146	.	+	.	gene_id "GBI_00031"; transcript_id "GBI_00031.2"; gene_name "GBI_00031"; oId "STRG.44.1"; cmp_ref "GBI_00031-RA"; class_code "j"; tss_id "TSS34";
Scaffold1	StringTie	exon	1211519	1211973	.	+	.	gene_id "GBI_00031"; transcript_id "GBI_00031.2"; exon_number "1";
Scaffold1	StringTie	exon	1212049	1212276	.	+	.	gene_id "GBI_00031"; transcript_id "GBI_00031.2"; exon_number "2";
Scaffold1	StringTie	exon	1213015	1213075	.	+	.	gene_id "GBI_00031"; transcript_id "GBI_00031.2"; exon_number "3";
Scaffold1	StringTie	exon	1213199	1213407	.	+	.	gene_id "GBI_00031"; transcript_id "GBI_00031.2"; exon_number "4";
Scaffold1	StringTie	exon	1213595	1213790	.	+	.	gene_id "GBI_00031"; transcript_id "GBI_00031.2"; exon_number "5";
Scaffold1	StringTie	exon	1214090	1217146	.	+	.	gene_id "GBI_00031"; transcript_id "GBI_00031.2"; exon_number "6";
Scaffold1	StringTie	transcript	1211549	1229374	.	+	.	gene_id "GBI_00031"; transcript_id "GBI_00031.3"; gene_name "GBI_00031"; oId "STRG.44.4"; cmp_ref "GBI_00031-RA"; class_code "j"; tss_id "TSS34";
Scaffold1	StringTie	exon	1211549	1211973	.	+	.	gene_id "GBI_00031"; transcript_id "GBI_00031.3"; exon_number "1";
Scaffold1	StringTie	exon	1212049	1212276	.	+	.	gene_id "GBI_00031"; transcript_id "GBI_00031.3"; exon_number "2";
Scaffold1	StringTie	exon	1213015	1213075	.	+	.	gene_id "GBI_00031"; transcript_id "GBI_00031.3"; exon_number "3";
Scaffold1	StringTie	exon	1213199	1213407	.	+	.	gene_id "GBI_00031"; transcript_id "GBI_00031.3"; exon_number "4";
Scaffold1	StringTie	exon	1213595	1213790	.	+	.	gene_id "GBI_00031"; transcript_id "GBI_00031.3"; exon_number "5";
Scaffold1	StringTie	exon	1214090	1214295	.	+	.	gene_id "GBI_00031"; transcript_id "GBI_00031.3"; exon_number "6";
Scaffold1	StringTie	exon	1218323	1218504	.	+	.	gene_id "GBI_00031"; transcript_id "GBI_00031.3"; exon_number "7";
Scaffold1	StringTie	exon	1218575	1218671	.	+	.	gene_id "GBI_00031"; transcript_id "GBI_00031.3"; exon_number "8";
Scaffold1	StringTie	exon	1218751	1218934	.	+	.	gene_id "GBI_00031"; transcript_id "GBI_00031.3"; exon_number "9";
Scaffold1	StringTie	exon	1219027	1219152	.	+	.	gene_id "GBI_00031"; transcript_id "GBI_00031.3"; exon_number "10";
Scaffold1	StringTie	exon	1219257	1219750	.	+	.	gene_id "GBI_00031"; transcript_id "GBI_00031.3"; exon_number "11";
Scaffold1	StringTie	exon	1219831	1220089	.	+	.	gene_id "GBI_00031"; transcript_id "GBI_00031.3"; exon_number "12";
Scaffold1	StringTie	exon	1225665	1225820	.	+	.	gene_id "GBI_00031"; transcript_id "GBI_00031.3"; exon_number "13";
Scaffold1	StringTie	exon	1226171	1229374	.	+	.	gene_id "GBI_00031"; transcript_id "GBI_00031.3"; exon_number "14";
Scaffold1	AGAT	transcript	1211549	1229240	.	+	.	gene_id "GBI_00031"; transcript_id "GBI_00031-RA"; Parent "GBI_00031"; gene_name "GBI_00031";
Scaffold1	maker	exon	1211549	1211973	.	+	.	gene_id "GBI_00031"; transcript_id "GBI_00031-RA"; Parent "GBI_00031-RA"; gene_name "GBI_00031";
Scaffold1	maker	exon	1212049	1212276	.	+	.	gene_id "GBI_00031"; transcript_id "GBI_00031-RA"; Parent "GBI_00031-RA"; gene_name "GBI_00031";
Scaffold1	maker	exon	1213199	1213407	.	+	.	gene_id "GBI_00031"; transcript_id "GBI_00031-RA"; Parent "GBI_00031-RA"; gene_name "GBI_00031";
Scaffold1	maker	exon	1213595	1213790	.	+	.	gene_id "GBI_00031"; transcript_id "GBI_00031-RA"; Parent "GBI_00031-RA"; gene_name "GBI_00031";
Scaffold1	maker	exon	1214090	1214295	.	+	.	gene_id "GBI_00031"; transcript_id "GBI_00031-RA"; Parent "GBI_00031-RA"; gene_name "GBI_00031";
Scaffold1	maker	exon	1218323	1218504	.	+	.	gene_id "GBI_00031"; transcript_id "GBI_00031-RA"; Parent "GBI_00031-RA"; gene_name "GBI_00031";
Scaffold1	maker	exon	1218575	1218671	.	+	.	gene_id "GBI_00031"; transcript_id "GBI_00031-RA"; Parent "GBI_00031-RA"; gene_name "GBI_00031";
Scaffold1	maker	exon	1218751	1218934	.	+	.	gene_id "GBI_00031"; transcript_id "GBI_00031-RA"; Parent "GBI_00031-RA"; gene_name "GBI_00031";
Scaffold1	maker	exon	1219027	1219152	.	+	.	gene_id "GBI_00031"; transcript_id "GBI_00031-RA"; Parent "GBI_00031-RA"; gene_name "GBI_00031";
Scaffold1	maker	exon	1219257	1219750	.	+	.	gene_id "GBI_00031"; transcript_id "GBI_00031-RA"; Parent "GBI_00031-RA"; gene_name "GBI_00031";
Scaffold1	maker	exon	1219831	1220089	.	+	.	gene_id "GBI_00031"; transcript_id "GBI_00031-RA"; Parent "GBI_00031-RA"; gene_name "GBI_00031";
Scaffold1	maker	exon	1225665	1225820	.	+	.	gene_id "GBI_00031"; transcript_id "GBI_00031-RA"; Parent "GBI_00031-RA"; gene_name "GBI_00031";
Scaffold1	maker	exon	1226171	1229240	.	+	.	gene_id "GBI_00031"; transcript_id "GBI_00031-RA"; Parent "GBI_00031-RA"; gene_name "GBI_00031";
Scaffold1	StringTie	transcript	1217731	1229374	.	+	.	gene_id "GBI_00031"; transcript_id "GBI_00031.5"; gene_name "GBI_00031"; oId "STRG.44.7"; cmp_ref "GBI_00031-RA"; class_code "n"; tss_id "TSS35";
Scaffold1	StringTie	exon	1217731	1218671	.	+	.	gene_id "GBI_00031"; transcript_id "GBI_00031.5"; exon_number "1";
Scaffold1	StringTie	exon	1218751	1218934	.	+	.	gene_id "GBI_00031"; transcript_id "GBI_00031.5"; exon_number "2";
Scaffold1	StringTie	exon	1219027	1219152	.	+	.	gene_id "GBI_00031"; transcript_id "GBI_00031.5"; exon_number "3";
Scaffold1	StringTie	exon	1219257	1219750	.	+	.	gene_id "GBI_00031"; transcript_id "GBI_00031.5"; exon_number "4";
Scaffold1	StringTie	exon	1219831	1220089	.	+	.	gene_id "GBI_00031"; transcript_id "GBI_00031.5"; exon_number "5";
Scaffold1	StringTie	exon	1225665	1225820	.	+	.	gene_id "GBI_00031"; transcript_id "GBI_00031.5"; exon_number "6";
Scaffold1	StringTie	exon	1226171	1229374	.	+	.	gene_id "GBI_00031"; transcript_id "GBI_00031.5"; exon_number "7";
Scaffold1	StringTie	transcript	1217731	1229374	.	+	.	gene_id "GBI_00031"; transcript_id "GBI_00031.6"; gene_name "GBI_00031"; oId "STRG.44.6"; cmp_ref "GBI_00031-RA"; class_code "j"; tss_id "TSS35";
Scaffold1	StringTie	exon	1217731	1217861	.	+	.	gene_id "GBI_00031"; transcript_id "GBI_00031.6"; exon_number "1";
Scaffold1	StringTie	exon	1218323	1218504	.	+	.	gene_id "GBI_00031"; transcript_id "GBI_00031.6"; exon_number "2";
Scaffold1	StringTie	exon	1218575	1218671	.	+	.	gene_id "GBI_00031"; transcript_id "GBI_00031.6"; exon_number "3";
Scaffold1	StringTie	exon	1218751	1218934	.	+	.	gene_id "GBI_00031"; transcript_id "GBI_00031.6"; exon_number "4";
Scaffold1	StringTie	exon	1219027	1219152	.	+	.	gene_id "GBI_00031"; transcript_id "GBI_00031.6"; exon_number "5";
Scaffold1	StringTie	exon	1219257	1219750	.	+	.	gene_id "GBI_00031"; transcript_id "GBI_00031.6"; exon_number "6";
Scaffold1	StringTie	exon	1219831	1220089	.	+	.	gene_id "GBI_00031"; transcript_id "GBI_00031.6"; exon_number "7";
Scaffold1	StringTie	exon	1225665	1225820	.	+	.	gene_id "GBI_00031"; transcript_id "GBI_00031.6"; exon_number "8";
Scaffold1	StringTie	exon	1226171	1229374	.	+	.	gene_id "GBI_00031"; transcript_id "GBI_00031.6"; exon_number "9";
Scaffold1	StringTie	transcript	1217731	1229374	.	+	.	gene_id "GBI_00031"; transcript_id "GBI_00031.7"; gene_name "GBI_00031"; oId "STRG.44.5"; cmp_ref "GBI_00031-RA"; class_code "n"; tss_id "TSS35";
Scaffold1	StringTie	exon	1217731	1218934	.	+	.	gene_id "GBI_00031"; transcript_id "GBI_00031.7"; exon_number "1";
Scaffold1	StringTie	exon	1219027	1219152	.	+	.	gene_id "GBI_00031"; transcript_id "GBI_00031.7"; exon_number "2";
Scaffold1	StringTie	exon	1219257	1219750	.	+	.	gene_id "GBI_00031"; transcript_id "GBI_00031.7"; exon_number "3";
Scaffold1	StringTie	exon	1219831	1220089	.	+	.	gene_id "GBI_00031"; transcript_id "GBI_00031.7"; exon_number "4";
Scaffold1	StringTie	exon	1225665	1225820	.	+	.	gene_id "GBI_00031"; transcript_id "GBI_00031.7"; exon_number "5";
Scaffold1	StringTie	exon	1226171	1229374	.	+	.	gene_id "GBI_00031"; transcript_id "GBI_00031.7"; exon_number "6";
Scaffold1	StringTie	transcript	1219211	1229374	.	+	.	gene_id "GBI_00031"; transcript_id "GBI_00031.8"; gene_name "GBI_00031"; oId "STRG.44.8"; cmp_ref "GBI_00031-RA"; class_code "n"; tss_id "TSS36";
Scaffold1	StringTie	exon	1219211	1220089	.	+	.	gene_id "GBI_00031"; transcript_id "GBI_00031.8"; exon_number "1";
Scaffold1	StringTie	exon	1225665	1225820	.	+	.	gene_id "GBI_00031"; transcript_id "GBI_00031.8"; exon_number "2";
Scaffold1	StringTie	exon	1226171	1229374	.	+	.	gene_id "GBI_00031"; transcript_id "GBI_00031.8"; exon_number "3";
Scaffold1	StringTie	transcript	1222377	1229374	.	+	.	gene_id "GBI_00031"; transcript_id "GBI_00031.9"; gene_name "GBI_00031"; oId "STRG.44.9"; cmp_ref "GBI_00031-RA"; class_code "j"; tss_id "TSS37";
Scaffold1	StringTie	exon	1222377	1223140	.	+	.	gene_id "GBI_00031"; transcript_id "GBI_00031.9"; exon_number "1";
Scaffold1	StringTie	exon	1225665	1225820	.	+	.	gene_id "GBI_00031"; transcript_id "GBI_00031.9"; exon_number "2";
Scaffold1	StringTie	exon	1226171	1229374	.	+	.	gene_id "GBI_00031"; transcript_id "GBI_00031.9"; exon_number "3";
Scaffold1	maker	CDS	1211709	1211973	.	+	0	gene_id "GBI_00031"; transcript_id "GBI_00031-RA"; Parent "GBI_00031-RA"; gene_name "GBI_00031";
Scaffold1	maker	CDS	1212049	1212276	.	+	2	gene_id "GBI_00031"; transcript_id "GBI_00031-RA"; Parent "GBI_00031-RA"; gene_name "GBI_00031";
Scaffold1	maker	CDS	1213199	1213407	.	+	2	gene_id "GBI_00031"; transcript_id "GBI_00031-RA"; Parent "GBI_00031-RA"; gene_name "GBI_00031";
Scaffold1	maker	CDS	1213595	1213790	.	+	0	gene_id "GBI_00031"; transcript_id "GBI_00031-RA"; Parent "GBI_00031-RA"; gene_name "GBI_00031";
Scaffold1	maker	CDS	1214090	1214295	.	+	2	gene_id "GBI_00031"; transcript_id "GBI_00031-RA"; Parent "GBI_00031-RA"; gene_name "GBI_00031";
Scaffold1	maker	CDS	1218323	1218504	.	+	0	gene_id "GBI_00031"; transcript_id "GBI_00031-RA"; Parent "GBI_00031-RA"; gene_name "GBI_00031";
Scaffold1	maker	CDS	1218575	1218671	.	+	1	gene_id "GBI_00031"; transcript_id "GBI_00031-RA"; Parent "GBI_00031-RA"; gene_name "GBI_00031";
Scaffold1	maker	CDS	1218751	1218934	.	+	0	gene_id "GBI_00031"; transcript_id "GBI_00031-RA"; Parent "GBI_00031-RA"; gene_name "GBI_00031";
Scaffold1	maker	CDS	1219027	1219152	.	+	2	gene_id "GBI_00031"; transcript_id "GBI_00031-RA"; Parent "GBI_00031-RA"; gene_name "GBI_00031";
Scaffold1	maker	CDS	1219257	1219750	.	+	2	gene_id "GBI_00031"; transcript_id "GBI_00031-RA"; Parent "GBI_00031-RA"; gene_name "GBI_00031";
Scaffold1	maker	CDS	1219831	1220089	.	+	0	gene_id "GBI_00031"; transcript_id "GBI_00031-RA"; Parent "GBI_00031-RA"; gene_name "GBI_00031";
Scaffold1	maker	CDS	1225665	1225820	.	+	2	gene_id "GBI_00031"; transcript_id "GBI_00031-RA"; Parent "GBI_00031-RA"; gene_name "GBI_00031";
Scaffold1	maker	CDS	1226171	1226448	.	+	2	gene_id "GBI_00031"; transcript_id "GBI_00031-RA"; Parent "GBI_00031-RA"; gene_name "GBI_00031";
Scaffold1	AGAT	five_prime_UTR	1211549	1211708	.	+	.	gene_id "GBI_00031"; transcript_id "GBI_00031-RA"; Parent "GBI_00031-RA"; gene_name "GBI_00031";
Scaffold1	AGAT	three_prime_UTR	1226449	1229240	.	+	.	gene_id "GBI_00031"; transcript_id "GBI_00031-RA"; Parent "GBI_00031-RA"; gene_name "GBI_00031";
Scaffold1	AGAT	gene	1229384	1286923	.	-	.	gene_id "GBI_00032"; gene_name "GBI_00032";
Scaffold1	AGAT	transcript	1229384	1253647	.	-	.	gene_id "GBI_00032"; transcript_id "GBI_00032-RA"; Parent "GBI_00032"; gene_name "GBI_00032";
Scaffold1	maker	exon	1229384	1230127	.	-	.	gene_id "GBI_00032"; transcript_id "GBI_00032-RA"; Parent "GBI_00032-RA"; gene_name "GBI_00032";
Scaffold1	maker	exon	1230733	1231539	.	-	.	gene_id "GBI_00032"; transcript_id "GBI_00032-RA"; Parent "GBI_00032-RA"; gene_name "GBI_00032";
Scaffold1	maker	exon	1232792	1232907	.	-	.	gene_id "GBI_00032"; transcript_id "GBI_00032-RA"; Parent "GBI_00032-RA"; gene_name "GBI_00032";
Scaffold1	maker	exon	1233487	1233636	.	-	.	gene_id "GBI_00032"; transcript_id "GBI_00032-RA"; Parent "GBI_00032-RA"; gene_name "GBI_00032";
Scaffold1	maker	exon	1235742	1235872	.	-	.	gene_id "GBI_00032"; transcript_id "GBI_00032-RA"; Parent "GBI_00032-RA"; gene_name "GBI_00032";
Scaffold1	maker	exon	1237774	1237909	.	-	.	gene_id "GBI_00032"; transcript_id "GBI_00032-RA"; Parent "GBI_00032-RA"; gene_name "GBI_00032";
Scaffold1	maker	exon	1253503	1253647	.	-	.	gene_id "GBI_00032"; transcript_id "GBI_00032-RA"; Parent "GBI_00032-RA"; gene_name "GBI_00032";
Scaffold1	maker	CDS	1229894	1230127	.	-	0	gene_id "GBI_00032"; transcript_id "GBI_00032-RA"; Parent "GBI_00032-RA"; gene_name "GBI_00032";
Scaffold1	maker	CDS	1230733	1231539	.	-	0	gene_id "GBI_00032"; transcript_id "GBI_00032-RA"; Parent "GBI_00032-RA"; gene_name "GBI_00032";
Scaffold1	maker	CDS	1232792	1232907	.	-	2	gene_id "GBI_00032"; transcript_id "GBI_00032-RA"; Parent "GBI_00032-RA"; gene_name "GBI_00032";
Scaffold1	maker	CDS	1233487	1233636	.	-	2	gene_id "GBI_00032"; transcript_id "GBI_00032-RA"; Parent "GBI_00032-RA"; gene_name "GBI_00032";
Scaffold1	maker	CDS	1235742	1235872	.	-	1	gene_id "GBI_00032"; transcript_id "GBI_00032-RA"; Parent "GBI_00032-RA"; gene_name "GBI_00032";
Scaffold1	maker	CDS	1237774	1237909	.	-	2	gene_id "GBI_00032"; transcript_id "GBI_00032-RA"; Parent "GBI_00032-RA"; gene_name "GBI_00032";
Scaffold1	maker	CDS	1253503	1253548	.	-	0	gene_id "GBI_00032"; transcript_id "GBI_00032-RA"; Parent "GBI_00032-RA"; gene_name "GBI_00032";
Scaffold1	AGAT	five_prime_UTR	1253549	1253647	.	-	.	gene_id "GBI_00032"; transcript_id "GBI_00032-RA"; Parent "GBI_00032-RA"; gene_name "GBI_00032";
Scaffold1	AGAT	three_prime_UTR	1229384	1229893	.	-	.	gene_id "GBI_00032"; transcript_id "GBI_00032-RA"; Parent "GBI_00032-RA"; gene_name "GBI_00032";
Scaffold1	AGAT	transcript	1229384	1253647	.	-	.	gene_id "GBI_00032"; transcript_id "GBI_00032-RB"; Parent "GBI_00032"; gene_name "GBI_00032";
Scaffold1	maker	exon	1229384	1230127	.	-	.	gene_id "GBI_00032"; transcript_id "GBI_00032-RB"; Parent "GBI_00032-RB"; gene_name "GBI_00032"; previous_transcript_id "GBI_00032-RB";
Scaffold1	maker	exon	1230733	1231539	.	-	.	gene_id "GBI_00032"; transcript_id "GBI_00032-RB"; Parent "GBI_00032-RB"; gene_name "GBI_00032"; previous_transcript_id "GBI_00032-RB";
Scaffold1	maker	exon	1232792	1232907	.	-	.	gene_id "GBI_00032"; transcript_id "GBI_00032-RB"; Parent "GBI_00032-RB"; gene_name "GBI_00032"; previous_transcript_id "GBI_00032-RB";
Scaffold1	maker	exon	1233487	1233636	.	-	.	gene_id "GBI_00032"; transcript_id "GBI_00032-RB"; Parent "GBI_00032-RB"; gene_name "GBI_00032"; previous_transcript_id "GBI_00032-RB";
Scaffold1	maker	exon	1234991	1235103	.	-	.	gene_id "GBI_00032"; transcript_id "GBI_00032-RB"; Parent "GBI_00032-RB"; gene_name "GBI_00032"; previous_transcript_id "GBI_00032-RB";
Scaffold1	maker	exon	1237774	1237909	.	-	.	gene_id "GBI_00032"; transcript_id "GBI_00032-RB"; Parent "GBI_00032-RB"; gene_name "GBI_00032"; previous_transcript_id "GBI_00032-RB";
Scaffold1	maker	exon	1253503	1253647	.	-	.	gene_id "GBI_00032"; transcript_id "GBI_00032-RB"; Parent "GBI_00032-RB"; gene_name "GBI_00032"; previous_transcript_id "GBI_00032-RB";
Scaffold1	maker	CDS	1229894	1230127	.	-	0	gene_id "GBI_00032"; transcript_id "GBI_00032-RB"; Parent "GBI_00032-RB"; gene_name "GBI_00032"; previous_transcript_id "GBI_00032-RB";
Scaffold1	maker	CDS	1230733	1231539	.	-	0	gene_id "GBI_00032"; transcript_id "GBI_00032-RB"; Parent "GBI_00032-RB"; gene_name "GBI_00032"; previous_transcript_id "GBI_00032-RB";
Scaffold1	maker	CDS	1232792	1232907	.	-	2	gene_id "GBI_00032"; transcript_id "GBI_00032-RB"; Parent "GBI_00032-RB"; gene_name "GBI_00032"; previous_transcript_id "GBI_00032-RB";
Scaffold1	maker	CDS	1233487	1233636	.	-	2	gene_id "GBI_00032"; transcript_id "GBI_00032-RB"; Parent "GBI_00032-RB"; gene_name "GBI_00032"; previous_transcript_id "GBI_00032-RB";
Scaffold1	maker	CDS	1234991	1235103	.	-	1	gene_id "GBI_00032"; transcript_id "GBI_00032-RB"; Parent "GBI_00032-RB"; gene_name "GBI_00032"; previous_transcript_id "GBI_00032-RB";
Scaffold1	maker	CDS	1237774	1237909	.	-	2	gene_id "GBI_00032"; transcript_id "GBI_00032-RB"; Parent "GBI_00032-RB"; gene_name "GBI_00032"; previous_transcript_id "GBI_00032-RB";
Scaffold1	maker	CDS	1253503	1253548	.	-	0	gene_id "GBI_00032"; transcript_id "GBI_00032-RB"; Parent "GBI_00032-RB"; gene_name "GBI_00032"; previous_transcript_id "GBI_00032-RB";
Scaffold1	AGAT	five_prime_UTR	1253549	1253647	.	-	.	gene_id "GBI_00032"; transcript_id "GBI_00032-RB"; Parent "GBI_00032-RB"; gene_name "GBI_00032"; previous_transcript_id "GBI_00032-RB";
Scaffold1	AGAT	three_prime_UTR	1229384	1229893	.	-	.	gene_id "GBI_00032"; transcript_id "GBI_00032-RB"; Parent "GBI_00032-RB"; gene_name "GBI_00032"; previous_transcript_id "GBI_00032-RB";
Scaffold1	AGAT	transcript	1229384	1286923	.	-	.	gene_id "GBI_00032"; transcript_id "GBI_00032-RC"; Parent "GBI_00032"; gene_name "GBI_00032";
Scaffold1	maker	exon	1229384	1230127	.	-	.	gene_id "GBI_00032"; transcript_id "GBI_00032-RC"; Parent "GBI_00032-RC"; gene_name "GBI_00032"; previous_transcript_id "GBI_00032-RC";
Scaffold1	maker	exon	1230733	1231539	.	-	.	gene_id "GBI_00032"; transcript_id "GBI_00032-RC"; Parent "GBI_00032-RC"; gene_name "GBI_00032"; previous_transcript_id "GBI_00032-RC";
Scaffold1	maker	exon	1232792	1232907	.	-	.	gene_id "GBI_00032"; transcript_id "GBI_00032-RC"; Parent "GBI_00032-RC"; gene_name "GBI_00032"; previous_transcript_id "GBI_00032-RC";
Scaffold1	maker	exon	1233487	1233636	.	-	.	gene_id "GBI_00032"; transcript_id "GBI_00032-RC"; Parent "GBI_00032-RC"; gene_name "GBI_00032"; previous_transcript_id "GBI_00032-RC";
Scaffold1	maker	exon	1234991	1235103	.	-	.	gene_id "GBI_00032"; transcript_id "GBI_00032-RC"; Parent "GBI_00032-RC"; gene_name "GBI_00032"; previous_transcript_id "GBI_00032-RC";
Scaffold1	maker	exon	1237774	1237909	.	-	.	gene_id "GBI_00032"; transcript_id "GBI_00032-RC"; Parent "GBI_00032-RC"; gene_name "GBI_00032"; previous_transcript_id "GBI_00032-RC";
Scaffold1	maker	exon	1286856	1286923	.	-	.	gene_id "GBI_00032"; transcript_id "GBI_00032-RC"; Parent "GBI_00032-RC"; gene_name "GBI_00032"; previous_transcript_id "GBI_00032-RC";
Scaffold1	maker	CDS	1229894	1230127	.	-	0	gene_id "GBI_00032"; transcript_id "GBI_00032-RC"; Parent "GBI_00032-RC"; gene_name "GBI_00032"; previous_transcript_id "GBI_00032-RC";
Scaffold1	maker	CDS	1230733	1231530	.	-	0	gene_id "GBI_00032"; transcript_id "GBI_00032-RC"; Parent "GBI_00032-RC"; gene_name "GBI_00032"; previous_transcript_id "GBI_00032-RC";
Scaffold1	AGAT	five_prime_UTR	1231531	1231539	.	-	.	gene_id "GBI_00032"; transcript_id "GBI_00032-RC"; Parent "GBI_00032-RC"; gene_name "GBI_00032"; previous_transcript_id "GBI_00032-RC";
Scaffold1	AGAT	five_prime_UTR	1232792	1232907	.	-	.	gene_id "GBI_00032"; transcript_id "GBI_00032-RC"; Parent "GBI_00032-RC"; gene_name "GBI_00032"; previous_transcript_id "GBI_00032-RC";
Scaffold1	AGAT	five_prime_UTR	1233487	1233636	.	-	.	gene_id "GBI_00032"; transcript_id "GBI_00032-RC"; Parent "GBI_00032-RC"; gene_name "GBI_00032"; previous_transcript_id "GBI_00032-RC";
Scaffold1	AGAT	five_prime_UTR	1234991	1235103	.	-	.	gene_id "GBI_00032"; transcript_id "GBI_00032-RC"; Parent "GBI_00032-RC"; gene_name "GBI_00032"; previous_transcript_id "GBI_00032-RC";
Scaffold1	AGAT	five_prime_UTR	1237774	1237909	.	-	.	gene_id "GBI_00032"; transcript_id "GBI_00032-RC"; Parent "GBI_00032-RC"; gene_name "GBI_00032"; previous_transcript_id "GBI_00032-RC";
Scaffold1	AGAT	five_prime_UTR	1286856	1286923	.	-	.	gene_id "GBI_00032"; transcript_id "GBI_00032-RC"; Parent "GBI_00032-RC"; gene_name "GBI_00032"; previous_transcript_id "GBI_00032-RC";
Scaffold1	AGAT	three_prime_UTR	1229384	1229893	.	-	.	gene_id "GBI_00032"; transcript_id "GBI_00032-RC"; Parent "GBI_00032-RC"; gene_name "GBI_00032"; previous_transcript_id "GBI_00032-RC";
Scaffold1	AGAT	gene	1250646	1252752	.	+	.	gene_id "GBI_00033"; gene_name "GBI_00033";
Scaffold1	AGAT	transcript	1250646	1252752	.	+	.	gene_id "GBI_00033"; transcript_id "GBI_00033-RA"; Parent "GBI_00033"; gene_name "GBI_00033";
Scaffold1	maker	exon	1250646	1251075	.	+	.	gene_id "GBI_00033"; transcript_id "GBI_00033-RA"; Parent "GBI_00033-RA"; gene_name "GBI_00033";
Scaffold1	maker	exon	1252641	1252752	.	+	.	gene_id "GBI_00033"; transcript_id "GBI_00033-RA"; Parent "GBI_00033-RA"; gene_name "GBI_00033";
Scaffold1	maker	CDS	1250646	1251075	.	+	0	gene_id "GBI_00033"; transcript_id "GBI_00033-RA"; Parent "GBI_00033-RA"; gene_name "GBI_00033";
Scaffold1	maker	CDS	1252641	1252663	.	+	2	gene_id "GBI_00033"; transcript_id "GBI_00033-RA"; Parent "GBI_00033-RA"; gene_name "GBI_00033";
Scaffold1	AGAT	three_prime_UTR	1252664	1252752	.	+	.	gene_id "GBI_00033"; transcript_id "GBI_00033-RA"; Parent "GBI_00033-RA"; gene_name "GBI_00033";
Scaffold1	AGAT	gene	1282553	1284083	.	+	.	gene_id "GBI_00034"; gene_name "GBI_00034";
Scaffold1	AGAT	transcript	1282553	1284083	.	+	.	gene_id "GBI_00034"; transcript_id "GBI_00034-RA"; Parent "GBI_00034"; gene_name "GBI_00034";
Scaffold1	maker	exon	1282553	1282555	.	+	.	gene_id "GBI_00034"; transcript_id "GBI_00034-RA"; Parent "GBI_00034-RA"; gene_name "GBI_00034";
Scaffold1	maker	exon	1283743	1284083	.	+	.	gene_id "GBI_00034"; transcript_id "GBI_00034-RA"; Parent "GBI_00034-RA"; gene_name "GBI_00034";
Scaffold1	maker	CDS	1282553	1282555	.	+	0	gene_id "GBI_00034"; transcript_id "GBI_00034-RA"; Parent "GBI_00034-RA"; gene_name "GBI_00034";
Scaffold1	maker	CDS	1283743	1283958	.	+	0	gene_id "GBI_00034"; transcript_id "GBI_00034-RA"; Parent "GBI_00034-RA"; gene_name "GBI_00034";
Scaffold1	AGAT	three_prime_UTR	1283959	1284083	.	+	.	gene_id "GBI_00034"; transcript_id "GBI_00034-RA"; Parent "GBI_00034-RA"; gene_name "GBI_00034";
Scaffold1	AGAT	gene	1412392	1450810	.	-	.	gene_id "GBI_00035"; gene_name "GBI_00035";
Scaffold1	AGAT	transcript	1412392	1450810	.	-	.	gene_id "GBI_00035"; transcript_id "GBI_00035-RA"; Parent "GBI_00035"; gene_name "GBI_00035";
Scaffold1	maker	exon	1412392	1413721	.	-	.	gene_id "GBI_00035"; transcript_id "GBI_00035-RA"; Parent "GBI_00035-RA"; gene_name "GBI_00035";
Scaffold1	maker	exon	1414309	1414630	.	-	.	gene_id "GBI_00035"; transcript_id "GBI_00035-RA"; Parent "GBI_00035-RA"; gene_name "GBI_00035";
Scaffold1	maker	exon	1418545	1418644	.	-	.	gene_id "GBI_00035"; transcript_id "GBI_00035-RA"; Parent "GBI_00035-RA"; gene_name "GBI_00035";
Scaffold1	maker	exon	1419984	1420133	.	-	.	gene_id "GBI_00035"; transcript_id "GBI_00035-RA"; Parent "GBI_00035-RA"; gene_name "GBI_00035";
Scaffold1	maker	exon	1425804	1425940	.	-	.	gene_id "GBI_00035"; transcript_id "GBI_00035-RA"; Parent "GBI_00035-RA"; gene_name "GBI_00035";
Scaffold1	maker	exon	1450707	1450810	.	-	.	gene_id "GBI_00035"; transcript_id "GBI_00035-RA"; Parent "GBI_00035-RA"; gene_name "GBI_00035";
Scaffold1	maker	CDS	1412893	1413721	.	-	1	gene_id "GBI_00035"; transcript_id "GBI_00035-RA"; Parent "GBI_00035-RA"; gene_name "GBI_00035";
Scaffold1	maker	CDS	1414309	1414630	.	-	2	gene_id "GBI_00035"; transcript_id "GBI_00035-RA"; Parent "GBI_00035-RA"; gene_name "GBI_00035";
Scaffold1	maker	CDS	1418545	1418644	.	-	0	gene_id "GBI_00035"; transcript_id "GBI_00035-RA"; Parent "GBI_00035-RA"; gene_name "GBI_00035";
Scaffold1	maker	CDS	1419984	1420133	.	-	0	gene_id "GBI_00035"; transcript_id "GBI_00035-RA"; Parent "GBI_00035-RA"; gene_name "GBI_00035";
Scaffold1	maker	CDS	1425804	1425940	.	-	2	gene_id "GBI_00035"; transcript_id "GBI_00035-RA"; Parent "GBI_00035-RA"; gene_name "GBI_00035";
Scaffold1	maker	CDS	1450707	1450779	.	-	0	gene_id "GBI_00035"; transcript_id "GBI_00035-RA"; Parent "GBI_00035-RA"; gene_name "GBI_00035";
Scaffold1	AGAT	five_prime_UTR	1450780	1450810	.	-	.	gene_id "GBI_00035"; transcript_id "GBI_00035-RA"; Parent "GBI_00035-RA"; gene_name "GBI_00035";
Scaffold1	AGAT	three_prime_UTR	1412392	1412892	.	-	.	gene_id "GBI_00035"; transcript_id "GBI_00035-RA"; Parent "GBI_00035-RA"; gene_name "GBI_00035";
Scaffold1	AGAT	gene	1450835	1480313	.	+	.	gene_id "GBI_00036"; gene_name "GBI_00036";
Scaffold1	AGAT	transcript	1450835	1480313	.	+	.	gene_id "GBI_00036"; transcript_id "GBI_00036-RA"; Parent "GBI_00036"; gene_name "GBI_00036";
Scaffold1	maker	exon	1450835	1451060	.	+	.	gene_id "GBI_00036"; transcript_id "GBI_00036-RA"; Parent "GBI_00036-RA"; gene_name "GBI_00036";
Scaffold1	maker	exon	1472648	1472713	.	+	.	gene_id "GBI_00036"; transcript_id "GBI_00036-RA"; Parent "GBI_00036-RA"; gene_name "GBI_00036";
Scaffold1	maker	exon	1479866	1480313	.	+	.	gene_id "GBI_00036"; transcript_id "GBI_00036-RA"; Parent "GBI_00036-RA"; gene_name "GBI_00036";
Scaffold1	maker	CDS	1450835	1451060	.	+	0	gene_id "GBI_00036"; transcript_id "GBI_00036-RA"; Parent "GBI_00036-RA"; gene_name "GBI_00036";
Scaffold1	maker	CDS	1472648	1472713	.	+	2	gene_id "GBI_00036"; transcript_id "GBI_00036-RA"; Parent "GBI_00036-RA"; gene_name "GBI_00036";
Scaffold1	maker	CDS	1479866	1479888	.	+	2	gene_id "GBI_00036"; transcript_id "GBI_00036-RA"; Parent "GBI_00036-RA"; gene_name "GBI_00036";
Scaffold1	AGAT	three_prime_UTR	1479889	1480313	.	+	.	gene_id "GBI_00036"; transcript_id "GBI_00036-RA"; Parent "GBI_00036-RA"; gene_name "GBI_00036";
Scaffold1	AGAT	gene	1497631	1502681	.	+	.	gene_id "GBI_00037"; gene_name "GBI_00037";
Scaffold1	StringTie	transcript	1497631	1502681	.	+	.	gene_id "GBI_00037"; transcript_id "GBI_00037.1"; gene_name "GBI_00037"; oId "STRG.48.1"; cmp_ref "GBI_00037-RB"; class_code "m"; tss_id "TSS38";
Scaffold1	StringTie	exon	1497631	1498543	.	+	.	gene_id "GBI_00037"; transcript_id "GBI_00037.1"; exon_number "1";
Scaffold1	StringTie	exon	1498729	1498882	.	+	.	gene_id "GBI_00037"; transcript_id "GBI_00037.1"; exon_number "2";
Scaffold1	StringTie	exon	1499271	1499353	.	+	.	gene_id "GBI_00037"; transcript_id "GBI_00037.1"; exon_number "3";
Scaffold1	StringTie	exon	1500169	1500350	.	+	.	gene_id "GBI_00037"; transcript_id "GBI_00037.1"; exon_number "4";
Scaffold1	StringTie	exon	1500683	1502681	.	+	.	gene_id "GBI_00037"; transcript_id "GBI_00037.1"; exon_number "5";
Scaffold1	AGAT	transcript	1497876	1499293	.	+	.	gene_id "GBI_00037"; transcript_id "GBI_00037-RA"; Parent "GBI_00037"; gene_name "GBI_00037";
Scaffold1	maker	exon	1497876	1498241	.	+	.	gene_id "GBI_00037"; transcript_id "GBI_00037-RA"; Parent "GBI_00037-RA"; gene_name "GBI_00037";
Scaffold1	maker	exon	1498313	1498543	.	+	.	gene_id "GBI_00037"; transcript_id "GBI_00037-RA"; Parent "GBI_00037-RA"; gene_name "GBI_00037";
Scaffold1	maker	exon	1498729	1499293	.	+	.	gene_id "GBI_00037"; transcript_id "GBI_00037-RA"; Parent "GBI_00037-RA"; gene_name "GBI_00037";
Scaffold1	AGAT	transcript	1497876	1501428	.	+	.	gene_id "GBI_00037"; transcript_id "GBI_00037-RB"; Parent "GBI_00037"; gene_name "GBI_00037";
Scaffold1	maker	exon	1497876	1498241	.	+	.	gene_id "GBI_00037"; transcript_id "GBI_00037-RB"; Parent "GBI_00037-RB"; gene_name "GBI_00037"; previous_transcript_id "GBI_00037-RB";
Scaffold1	maker	exon	1498313	1498543	.	+	.	gene_id "GBI_00037"; transcript_id "GBI_00037-RB"; Parent "GBI_00037-RB"; gene_name "GBI_00037"; previous_transcript_id "GBI_00037-RB";
Scaffold1	maker	exon	1498729	1498882	.	+	.	gene_id "GBI_00037"; transcript_id "GBI_00037-RB"; Parent "GBI_00037-RB"; gene_name "GBI_00037"; previous_transcript_id "GBI_00037-RB";
Scaffold1	maker	exon	1499271	1499353	.	+	.	gene_id "GBI_00037"; transcript_id "GBI_00037-RB"; Parent "GBI_00037-RB"; gene_name "GBI_00037"; previous_transcript_id "GBI_00037-RB";
Scaffold1	maker	exon	1500169	1500350	.	+	.	gene_id "GBI_00037"; transcript_id "GBI_00037-RB"; Parent "GBI_00037-RB"; gene_name "GBI_00037"; previous_transcript_id "GBI_00037-RB";
Scaffold1	maker	exon	1500683	1501428	.	+	.	gene_id "GBI_00037"; transcript_id "GBI_00037-RB"; Parent "GBI_00037-RB"; gene_name "GBI_00037"; previous_transcript_id "GBI_00037-RB";
Scaffold1	maker	CDS	1498104	1498241	.	+	0	gene_id "GBI_00037"; transcript_id "GBI_00037-RA"; Parent "GBI_00037-RA"; gene_name "GBI_00037";
Scaffold1	maker	CDS	1498313	1498543	.	+	0	gene_id "GBI_00037"; transcript_id "GBI_00037-RA"; Parent "GBI_00037-RA"; gene_name "GBI_00037";
Scaffold1	maker	CDS	1498729	1498896	.	+	0	gene_id "GBI_00037"; transcript_id "GBI_00037-RA"; Parent "GBI_00037-RA"; gene_name "GBI_00037";
Scaffold1	AGAT	five_prime_UTR	1497876	1498103	.	+	.	gene_id "GBI_00037"; transcript_id "GBI_00037-RA"; Parent "GBI_00037-RA"; gene_name "GBI_00037";
Scaffold1	AGAT	three_prime_UTR	1498897	1499293	.	+	.	gene_id "GBI_00037"; transcript_id "GBI_00037-RA"; Parent "GBI_00037-RA"; gene_name "GBI_00037";
Scaffold1	maker	CDS	1498104	1498241	.	+	0	gene_id "GBI_00037"; transcript_id "GBI_00037-RB"; Parent "GBI_00037-RB"; gene_name "GBI_00037"; previous_transcript_id "GBI_00037-RB";
Scaffold1	maker	CDS	1498313	1498543	.	+	0	gene_id "GBI_00037"; transcript_id "GBI_00037-RB"; Parent "GBI_00037-RB"; gene_name "GBI_00037"; previous_transcript_id "GBI_00037-RB";
Scaffold1	maker	CDS	1498729	1498882	.	+	0	gene_id "GBI_00037"; transcript_id "GBI_00037-RB"; Parent "GBI_00037-RB"; gene_name "GBI_00037"; previous_transcript_id "GBI_00037-RB";
Scaffold1	maker	CDS	1499271	1499353	.	+	2	gene_id "GBI_00037"; transcript_id "GBI_00037-RB"; Parent "GBI_00037-RB"; gene_name "GBI_00037"; previous_transcript_id "GBI_00037-RB";
Scaffold1	maker	CDS	1500169	1500350	.	+	0	gene_id "GBI_00037"; transcript_id "GBI_00037-RB"; Parent "GBI_00037-RB"; gene_name "GBI_00037"; previous_transcript_id "GBI_00037-RB";
Scaffold1	maker	CDS	1500683	1500866	.	+	1	gene_id "GBI_00037"; transcript_id "GBI_00037-RB"; Parent "GBI_00037-RB"; gene_name "GBI_00037"; previous_transcript_id "GBI_00037-RB";
Scaffold1	AGAT	five_prime_UTR	1497876	1498103	.	+	.	gene_id "GBI_00037"; transcript_id "GBI_00037-RB"; Parent "GBI_00037-RB"; gene_name "GBI_00037"; previous_transcript_id "GBI_00037-RB";
Scaffold1	AGAT	three_prime_UTR	1500867	1501428	.	+	.	gene_id "GBI_00037"; transcript_id "GBI_00037-RB"; Parent "GBI_00037-RB"; gene_name "GBI_00037"; previous_transcript_id "GBI_00037-RB";
Scaffold1	StringTie	transcript	1498610	1502681	.	+	.	gene_id "GBI_00037"; transcript_id "GBI_00037.4"; gene_name "GBI_00037"; oId "STRG.48.5"; cmp_ref "GBI_00037-RB"; class_code "n"; tss_id "TSS40";
Scaffold1	StringTie	exon	1498610	1498882	.	+	.	gene_id "GBI_00037"; transcript_id "GBI_00037.4"; exon_number "1";
Scaffold1	StringTie	exon	1499271	1502681	.	+	.	gene_id "GBI_00037"; transcript_id "GBI_00037.4"; exon_number "2";
Scaffold1	StringTie	transcript	1498610	1502681	.	+	.	gene_id "GBI_00037"; transcript_id "GBI_00037.5"; gene_name "GBI_00037"; oId "STRG.48.4"; cmp_ref "GBI_00037-RB"; class_code "n"; tss_id "TSS40";
Scaffold1	StringTie	exon	1498610	1500350	.	+	.	gene_id "GBI_00037"; transcript_id "GBI_00037.5"; exon_number "1";
Scaffold1	StringTie	exon	1500683	1502681	.	+	.	gene_id "GBI_00037"; transcript_id "GBI_00037.5"; exon_number "2";
Scaffold1	AGAT	transcript	1499234	1501428	.	+	.	gene_id "GBI_00037"; transcript_id "GBI_00037-RC"; Parent "GBI_00037"; gene_name "GBI_00037";
Scaffold1	maker	exon	1499234	1499353	.	+	.	gene_id "GBI_00037"; transcript_id "GBI_00037-RC"; Parent "GBI_00037-RC"; gene_name "GBI_00037"; previous_transcript_id "GBI_00037-RC";
Scaffold1	maker	exon	1500169	1500350	.	+	.	gene_id "GBI_00037"; transcript_id "GBI_00037-RC"; Parent "GBI_00037-RC"; gene_name "GBI_00037"; previous_transcript_id "GBI_00037-RC";
Scaffold1	maker	exon	1500683	1501428	.	+	.	gene_id "GBI_00037"; transcript_id "GBI_00037-RC"; Parent "GBI_00037-RC"; gene_name "GBI_00037"; previous_transcript_id "GBI_00037-RC";
Scaffold1	maker	CDS	1499234	1499353	.	+	0	gene_id "GBI_00037"; transcript_id "GBI_00037-RC"; Parent "GBI_00037-RC"; gene_name "GBI_00037"; previous_transcript_id "GBI_00037-RC";
Scaffold1	maker	CDS	1500169	1500350	.	+	0	gene_id "GBI_00037"; transcript_id "GBI_00037-RC"; Parent "GBI_00037-RC"; gene_name "GBI_00037"; previous_transcript_id "GBI_00037-RC";
Scaffold1	maker	CDS	1500683	1500866	.	+	1	gene_id "GBI_00037"; transcript_id "GBI_00037-RC"; Parent "GBI_00037-RC"; gene_name "GBI_00037"; previous_transcript_id "GBI_00037-RC";
Scaffold1	AGAT	three_prime_UTR	1500867	1501428	.	+	.	gene_id "GBI_00037"; transcript_id "GBI_00037-RC"; Parent "GBI_00037-RC"; gene_name "GBI_00037"; previous_transcript_id "GBI_00037-RC";
Scaffold1	AGAT	gene	1529569	1545416	.	+	.	gene_id "GBI_00038"; gene_name "GBI_00038";
Scaffold1	AGAT	transcript	1529569	1544842	.	+	.	gene_id "GBI_00038"; transcript_id "GBI_00038-RA"; Parent "GBI_00038"; gene_name "GBI_00038";
Scaffold1	maker	exon	1529569	1531154	.	+	.	gene_id "GBI_00038"; transcript_id "GBI_00038-RA"; Parent "GBI_00038-RA"; gene_name "GBI_00038";
Scaffold1	maker	exon	1531276	1531451	.	+	.	gene_id "GBI_00038"; transcript_id "GBI_00038-RA"; Parent "GBI_00038-RA"; gene_name "GBI_00038";
Scaffold1	maker	exon	1531955	1532059	.	+	.	gene_id "GBI_00038"; transcript_id "GBI_00038-RA"; Parent "GBI_00038-RA"; gene_name "GBI_00038";
Scaffold1	maker	exon	1533115	1533348	.	+	.	gene_id "GBI_00038"; transcript_id "GBI_00038-RA"; Parent "GBI_00038-RA"; gene_name "GBI_00038";
Scaffold1	maker	exon	1533754	1533975	.	+	.	gene_id "GBI_00038"; transcript_id "GBI_00038-RA"; Parent "GBI_00038-RA"; gene_name "GBI_00038";
Scaffold1	maker	exon	1538473	1538679	.	+	.	gene_id "GBI_00038"; transcript_id "GBI_00038-RA"; Parent "GBI_00038-RA"; gene_name "GBI_00038";
Scaffold1	maker	exon	1540132	1540563	.	+	.	gene_id "GBI_00038"; transcript_id "GBI_00038-RA"; Parent "GBI_00038-RA"; gene_name "GBI_00038";
Scaffold1	maker	exon	1540856	1541268	.	+	.	gene_id "GBI_00038"; transcript_id "GBI_00038-RA"; Parent "GBI_00038-RA"; gene_name "GBI_00038";
Scaffold1	maker	exon	1542173	1542493	.	+	.	gene_id "GBI_00038"; transcript_id "GBI_00038-RA"; Parent "GBI_00038-RA"; gene_name "GBI_00038";
Scaffold1	maker	exon	1544075	1544842	.	+	.	gene_id "GBI_00038"; transcript_id "GBI_00038-RA"; Parent "GBI_00038-RA"; gene_name "GBI_00038";
Scaffold1	StringTie	transcript	1529571	1545416	.	+	.	gene_id "GBI_00038"; transcript_id "GBI_00038.2"; gene_name "GBI_00038"; oId "STRG.49.1"; cmp_ref "GBI_00038-RA"; class_code "j"; tss_id "TSS41";
Scaffold1	StringTie	exon	1529571	1531154	.	+	.	gene_id "GBI_00038"; transcript_id "GBI_00038.2"; exon_number "1";
Scaffold1	StringTie	exon	1531260	1531484	.	+	.	gene_id "GBI_00038"; transcript_id "GBI_00038.2"; exon_number "2";
Scaffold1	StringTie	exon	1531955	1532059	.	+	.	gene_id "GBI_00038"; transcript_id "GBI_00038.2"; exon_number "3";
Scaffold1	StringTie	exon	1533115	1533348	.	+	.	gene_id "GBI_00038"; transcript_id "GBI_00038.2"; exon_number "4";
Scaffold1	StringTie	exon	1533754	1533975	.	+	.	gene_id "GBI_00038"; transcript_id "GBI_00038.2"; exon_number "5";
Scaffold1	StringTie	exon	1538473	1538679	.	+	.	gene_id "GBI_00038"; transcript_id "GBI_00038.2"; exon_number "6";
Scaffold1	StringTie	exon	1540132	1540563	.	+	.	gene_id "GBI_00038"; transcript_id "GBI_00038.2"; exon_number "7";
Scaffold1	StringTie	exon	1540856	1541268	.	+	.	gene_id "GBI_00038"; transcript_id "GBI_00038.2"; exon_number "8";
Scaffold1	StringTie	exon	1542173	1542493	.	+	.	gene_id "GBI_00038"; transcript_id "GBI_00038.2"; exon_number "9";
Scaffold1	StringTie	exon	1544075	1545416	.	+	.	gene_id "GBI_00038"; transcript_id "GBI_00038.2"; exon_number "10";
Scaffold1	maker	CDS	1529825	1531154	.	+	0	gene_id "GBI_00038"; transcript_id "GBI_00038-RA"; Parent "GBI_00038-RA"; gene_name "GBI_00038";
Scaffold1	maker	CDS	1531276	1531451	.	+	2	gene_id "GBI_00038"; transcript_id "GBI_00038-RA"; Parent "GBI_00038-RA"; gene_name "GBI_00038";
Scaffold1	maker	CDS	1531955	1532059	.	+	0	gene_id "GBI_00038"; transcript_id "GBI_00038-RA"; Parent "GBI_00038-RA"; gene_name "GBI_00038";
Scaffold1	maker	CDS	1533115	1533348	.	+	0	gene_id "GBI_00038"; transcript_id "GBI_00038-RA"; Parent "GBI_00038-RA"; gene_name "GBI_00038";
Scaffold1	maker	CDS	1533754	1533975	.	+	0	gene_id "GBI_00038"; transcript_id "GBI_00038-RA"; Parent "GBI_00038-RA"; gene_name "GBI_00038";
Scaffold1	maker	CDS	1538473	1538679	.	+	0	gene_id "GBI_00038"; transcript_id "GBI_00038-RA"; Parent "GBI_00038-RA"; gene_name "GBI_00038";
Scaffold1	maker	CDS	1540132	1540563	.	+	0	gene_id "GBI_00038"; transcript_id "GBI_00038-RA"; Parent "GBI_00038-RA"; gene_name "GBI_00038";
Scaffold1	maker	CDS	1540856	1541268	.	+	0	gene_id "GBI_00038"; transcript_id "GBI_00038-RA"; Parent "GBI_00038-RA"; gene_name "GBI_00038";
Scaffold1	maker	CDS	1542173	1542493	.	+	1	gene_id "GBI_00038"; transcript_id "GBI_00038-RA"; Parent "GBI_00038-RA"; gene_name "GBI_00038";
Scaffold1	maker	CDS	1544075	1544237	.	+	1	gene_id "GBI_00038"; transcript_id "GBI_00038-RA"; Parent "GBI_00038-RA"; gene_name "GBI_00038";
Scaffold1	AGAT	five_prime_UTR	1529569	1529824	.	+	.	gene_id "GBI_00038"; transcript_id "GBI_00038-RA"; Parent "GBI_00038-RA"; gene_name "GBI_00038";
Scaffold1	AGAT	three_prime_UTR	1544238	1544842	.	+	.	gene_id "GBI_00038"; transcript_id "GBI_00038-RA"; Parent "GBI_00038-RA"; gene_name "GBI_00038";
Scaffold1	AGAT	gene	1556315	1567832	.	+	.	gene_id "GBI_00039"; gene_name "GBI_00039";
Scaffold1	StringTie	transcript	1556315	1561084	.	+	.	gene_id "GBI_00039"; transcript_id "GBI_00039.1"; gene_name "GBI_00039"; oId "STRG.50.1"; cmp_ref "GBI_00039-RB"; class_code "n"; tss_id "TSS42";
Scaffold1	StringTie	exon	1556315	1556726	.	+	.	gene_id "GBI_00039"; transcript_id "GBI_00039.1"; exon_number "1";
Scaffold1	StringTie	exon	1556871	1561084	.	+	.	gene_id "GBI_00039"; transcript_id "GBI_00039.1"; exon_number "2";
Scaffold1	AGAT	transcript	1556460	1565268	.	+	.	gene_id "GBI_00039"; transcript_id "GBI_00039-RA"; Parent "GBI_00039"; gene_name "GBI_00039";
Scaffold1	maker	exon	1556460	1556985	.	+	.	gene_id "GBI_00039"; transcript_id "GBI_00039-RA"; Parent "GBI_00039-RA"; gene_name "GBI_00039";
Scaffold1	maker	exon	1557084	1557770	.	+	.	gene_id "GBI_00039"; transcript_id "GBI_00039-RA"; Parent "GBI_00039-RA"; gene_name "GBI_00039";
Scaffold1	maker	exon	1557842	1558072	.	+	.	gene_id "GBI_00039"; transcript_id "GBI_00039-RA"; Parent "GBI_00039-RA"; gene_name "GBI_00039";
Scaffold1	maker	exon	1560285	1560376	.	+	.	gene_id "GBI_00039"; transcript_id "GBI_00039-RA"; Parent "GBI_00039-RA"; gene_name "GBI_00039";
Scaffold1	maker	exon	1565255	1565268	.	+	.	gene_id "GBI_00039"; transcript_id "GBI_00039-RA"; Parent "GBI_00039-RA"; gene_name "GBI_00039";
Scaffold1	AGAT	transcript	1556460	1567699	.	+	.	gene_id "GBI_00039"; transcript_id "GBI_00039-RB"; Parent "GBI_00039"; gene_name "GBI_00039";
Scaffold1	maker	exon	1556460	1556726	.	+	.	gene_id "GBI_00039"; transcript_id "GBI_00039-RB"; Parent "GBI_00039-RB"; gene_name "GBI_00039"; previous_transcript_id "GBI_00039-RB";
Scaffold1	maker	exon	1556871	1556985	.	+	.	gene_id "GBI_00039"; transcript_id "GBI_00039-RB"; Parent "GBI_00039-RB"; gene_name "GBI_00039"; previous_transcript_id "GBI_00039-RB";
Scaffold1	maker	exon	1557084	1557770	.	+	.	gene_id "GBI_00039"; transcript_id "GBI_00039-RB"; Parent "GBI_00039-RB"; gene_name "GBI_00039"; previous_transcript_id "GBI_00039-RB";
Scaffold1	maker	exon	1557842	1558072	.	+	.	gene_id "GBI_00039"; transcript_id "GBI_00039-RB"; Parent "GBI_00039-RB"; gene_name "GBI_00039"; previous_transcript_id "GBI_00039-RB";
Scaffold1	maker	exon	1560285	1560376	.	+	.	gene_id "GBI_00039"; transcript_id "GBI_00039-RB"; Parent "GBI_00039-RB"; gene_name "GBI_00039"; previous_transcript_id "GBI_00039-RB";
Scaffold1	maker	exon	1562942	1563114	.	+	.	gene_id "GBI_00039"; transcript_id "GBI_00039-RB"; Parent "GBI_00039-RB"; gene_name "GBI_00039"; previous_transcript_id "GBI_00039-RB";
Scaffold1	maker	exon	1565050	1566107	.	+	.	gene_id "GBI_00039"; transcript_id "GBI_00039-RB"; Parent "GBI_00039-RB"; gene_name "GBI_00039"; previous_transcript_id "GBI_00039-RB";
Scaffold1	maker	exon	1566243	1567699	.	+	.	gene_id "GBI_00039"; transcript_id "GBI_00039-RB"; Parent "GBI_00039-RB"; gene_name "GBI_00039"; previous_transcript_id "GBI_00039-RB";
Scaffold1	AGAT	transcript	1556460	1567832	.	+	.	gene_id "GBI_00039"; transcript_id "GBI_00039-RC"; Parent "GBI_00039"; gene_name "GBI_00039";
Scaffold1	maker	exon	1556460	1556985	.	+	.	gene_id "GBI_00039"; transcript_id "GBI_00039-RC"; Parent "GBI_00039-RC"; gene_name "GBI_00039"; previous_transcript_id "GBI_00039-RC";
Scaffold1	maker	exon	1557084	1557770	.	+	.	gene_id "GBI_00039"; transcript_id "GBI_00039-RC"; Parent "GBI_00039-RC"; gene_name "GBI_00039"; previous_transcript_id "GBI_00039-RC";
Scaffold1	maker	exon	1557842	1558072	.	+	.	gene_id "GBI_00039"; transcript_id "GBI_00039-RC"; Parent "GBI_00039-RC"; gene_name "GBI_00039"; previous_transcript_id "GBI_00039-RC";
Scaffold1	maker	exon	1560285	1560376	.	+	.	gene_id "GBI_00039"; transcript_id "GBI_00039-RC"; Parent "GBI_00039-RC"; gene_name "GBI_00039"; previous_transcript_id "GBI_00039-RC";
Scaffold1	maker	exon	1562942	1563114	.	+	.	gene_id "GBI_00039"; transcript_id "GBI_00039-RC"; Parent "GBI_00039-RC"; gene_name "GBI_00039"; previous_transcript_id "GBI_00039-RC";
Scaffold1	maker	exon	1565050	1567832	.	+	.	gene_id "GBI_00039"; transcript_id "GBI_00039-RC"; Parent "GBI_00039-RC"; gene_name "GBI_00039"; previous_transcript_id "GBI_00039-RC";
Scaffold1	maker	CDS	1556828	1556985	.	+	0	gene_id "GBI_00039"; transcript_id "GBI_00039-RA"; Parent "GBI_00039-RA"; gene_name "GBI_00039";
Scaffold1	maker	CDS	1557084	1557770	.	+	1	gene_id "GBI_00039"; transcript_id "GBI_00039-RA"; Parent "GBI_00039-RA"; gene_name "GBI_00039";
Scaffold1	maker	CDS	1557842	1558072	.	+	1	gene_id "GBI_00039"; transcript_id "GBI_00039-RA"; Parent "GBI_00039-RA"; gene_name "GBI_00039";
Scaffold1	maker	CDS	1560285	1560376	.	+	1	gene_id "GBI_00039"; transcript_id "GBI_00039-RA"; Parent "GBI_00039-RA"; gene_name "GBI_00039";
Scaffold1	maker	CDS	1565255	1565268	.	+	2	gene_id "GBI_00039"; transcript_id "GBI_00039-RA"; Parent "GBI_00039-RA"; gene_name "GBI_00039";
Scaffold1	AGAT	five_prime_UTR	1556460	1556827	.	+	.	gene_id "GBI_00039"; transcript_id "GBI_00039-RA"; Parent "GBI_00039-RA"; gene_name "GBI_00039";
Scaffold1	maker	CDS	1556912	1556985	.	+	0	gene_id "GBI_00039"; transcript_id "GBI_00039-RB"; Parent "GBI_00039-RB"; gene_name "GBI_00039"; previous_transcript_id "GBI_00039-RB";
Scaffold1	maker	CDS	1557084	1557770	.	+	1	gene_id "GBI_00039"; transcript_id "GBI_00039-RB"; Parent "GBI_00039-RB"; gene_name "GBI_00039"; previous_transcript_id "GBI_00039-RB";
Scaffold1	maker	CDS	1557842	1558072	.	+	1	gene_id "GBI_00039"; transcript_id "GBI_00039-RB"; Parent "GBI_00039-RB"; gene_name "GBI_00039"; previous_transcript_id "GBI_00039-RB";
Scaffold1	maker	CDS	1560285	1560376	.	+	1	gene_id "GBI_00039"; transcript_id "GBI_00039-RB"; Parent "GBI_00039-RB"; gene_name "GBI_00039"; previous_transcript_id "GBI_00039-RB";
Scaffold1	maker	CDS	1562942	1563114	.	+	2	gene_id "GBI_00039"; transcript_id "GBI_00039-RB"; Parent "GBI_00039-RB"; gene_name "GBI_00039"; previous_transcript_id "GBI_00039-RB";
Scaffold1	maker	CDS	1565050	1565136	.	+	0	gene_id "GBI_00039"; transcript_id "GBI_00039-RB"; Parent "GBI_00039-RB"; gene_name "GBI_00039"; previous_transcript_id "GBI_00039-RB";
Scaffold1	AGAT	five_prime_UTR	1556460	1556726	.	+	.	gene_id "GBI_00039"; transcript_id "GBI_00039-RB"; Parent "GBI_00039-RB"; gene_name "GBI_00039"; previous_transcript_id "GBI_00039-RB";
Scaffold1	AGAT	five_prime_UTR	1556871	1556911	.	+	.	gene_id "GBI_00039"; transcript_id "GBI_00039-RB"; Parent "GBI_00039-RB"; gene_name "GBI_00039"; previous_transcript_id "GBI_00039-RB";
Scaffold1	AGAT	three_prime_UTR	1565137	1566107	.	+	.	gene_id "GBI_00039"; transcript_id "GBI_00039-RB"; Parent "GBI_00039-RB"; gene_name "GBI_00039"; previous_transcript_id "GBI_00039-RB";
Scaffold1	AGAT	three_prime_UTR	1566243	1567699	.	+	.	gene_id "GBI_00039"; transcript_id "GBI_00039-RB"; Parent "GBI_00039-RB"; gene_name "GBI_00039"; previous_transcript_id "GBI_00039-RB";
Scaffold1	maker	CDS	1556828	1556985	.	+	0	gene_id "GBI_00039"; transcript_id "GBI_00039-RC"; Parent "GBI_00039-RC"; gene_name "GBI_00039"; previous_transcript_id "GBI_00039-RC";
Scaffold1	maker	CDS	1557084	1557770	.	+	1	gene_id "GBI_00039"; transcript_id "GBI_00039-RC"; Parent "GBI_00039-RC"; gene_name "GBI_00039"; previous_transcript_id "GBI_00039-RC";
Scaffold1	maker	CDS	1557842	1558072	.	+	1	gene_id "GBI_00039"; transcript_id "GBI_00039-RC"; Parent "GBI_00039-RC"; gene_name "GBI_00039"; previous_transcript_id "GBI_00039-RC";
Scaffold1	maker	CDS	1560285	1560376	.	+	1	gene_id "GBI_00039"; transcript_id "GBI_00039-RC"; Parent "GBI_00039-RC"; gene_name "GBI_00039"; previous_transcript_id "GBI_00039-RC";
Scaffold1	maker	CDS	1562942	1563114	.	+	2	gene_id "GBI_00039"; transcript_id "GBI_00039-RC"; Parent "GBI_00039-RC"; gene_name "GBI_00039"; previous_transcript_id "GBI_00039-RC";
Scaffold1	maker	CDS	1565050	1565136	.	+	0	gene_id "GBI_00039"; transcript_id "GBI_00039-RC"; Parent "GBI_00039-RC"; gene_name "GBI_00039"; previous_transcript_id "GBI_00039-RC";
Scaffold1	AGAT	five_prime_UTR	1556460	1556827	.	+	.	gene_id "GBI_00039"; transcript_id "GBI_00039-RC"; Parent "GBI_00039-RC"; gene_name "GBI_00039"; previous_transcript_id "GBI_00039-RC";
Scaffold1	AGAT	three_prime_UTR	1565137	1567832	.	+	.	gene_id "GBI_00039"; transcript_id "GBI_00039-RC"; Parent "GBI_00039-RC"; gene_name "GBI_00039"; previous_transcript_id "GBI_00039-RC";
Scaffold1	AGAT	transcript	1556467	1567832	.	+	.	gene_id "GBI_00039"; transcript_id "GBI_00039-RD"; Parent "GBI_00039"; gene_name "GBI_00039";
Scaffold1	maker	exon	1556467	1557770	.	+	.	gene_id "GBI_00039"; transcript_id "GBI_00039-RD"; Parent "GBI_00039-RD"; gene_name "GBI_00039"; previous_transcript_id "GBI_00039-RD";
Scaffold1	maker	exon	1557842	1558072	.	+	.	gene_id "GBI_00039"; transcript_id "GBI_00039-RD"; Parent "GBI_00039-RD"; gene_name "GBI_00039"; previous_transcript_id "GBI_00039-RD";
Scaffold1	maker	exon	1560285	1560376	.	+	.	gene_id "GBI_00039"; transcript_id "GBI_00039-RD"; Parent "GBI_00039-RD"; gene_name "GBI_00039"; previous_transcript_id "GBI_00039-RD";
Scaffold1	maker	exon	1562942	1563114	.	+	.	gene_id "GBI_00039"; transcript_id "GBI_00039-RD"; Parent "GBI_00039-RD"; gene_name "GBI_00039"; previous_transcript_id "GBI_00039-RD";
Scaffold1	maker	exon	1565050	1567832	.	+	.	gene_id "GBI_00039"; transcript_id "GBI_00039-RD"; Parent "GBI_00039-RD"; gene_name "GBI_00039"; previous_transcript_id "GBI_00039-RD";
Scaffold1	StringTie	transcript	1562646	1565288	.	+	.	gene_id "GBI_00039"; transcript_id "GBI_00039.6"; gene_name "GBI_00039"; oId "STRG.50.4"; cmp_ref "GBI_00039-RD"; class_code "j"; tss_id "TSS44";
Scaffold1	StringTie	exon	1562646	1563114	.	+	.	gene_id "GBI_00039"; transcript_id "GBI_00039.6"; exon_number "1";
Scaffold1	StringTie	exon	1565050	1565288	.	+	.	gene_id "GBI_00039"; transcript_id "GBI_00039.6"; exon_number "2";
Scaffold1	maker	CDS	1557313	1557770	.	+	0	gene_id "GBI_00039"; transcript_id "GBI_00039-RD"; Parent "GBI_00039-RD"; gene_name "GBI_00039"; previous_transcript_id "GBI_00039-RD";
Scaffold1	maker	CDS	1557842	1558072	.	+	1	gene_id "GBI_00039"; transcript_id "GBI_00039-RD"; Parent "GBI_00039-RD"; gene_name "GBI_00039"; previous_transcript_id "GBI_00039-RD";
Scaffold1	maker	CDS	1560285	1560376	.	+	1	gene_id "GBI_00039"; transcript_id "GBI_00039-RD"; Parent "GBI_00039-RD"; gene_name "GBI_00039"; previous_transcript_id "GBI_00039-RD";
Scaffold1	maker	CDS	1562942	1563114	.	+	2	gene_id "GBI_00039"; transcript_id "GBI_00039-RD"; Parent "GBI_00039-RD"; gene_name "GBI_00039"; previous_transcript_id "GBI_00039-RD";
Scaffold1	maker	CDS	1565050	1565136	.	+	0	gene_id "GBI_00039"; transcript_id "GBI_00039-RD"; Parent "GBI_00039-RD"; gene_name "GBI_00039"; previous_transcript_id "GBI_00039-RD";
Scaffold1	AGAT	five_prime_UTR	1556467	1557312	.	+	.	gene_id "GBI_00039"; transcript_id "GBI_00039-RD"; Parent "GBI_00039-RD"; gene_name "GBI_00039"; previous_transcript_id "GBI_00039-RD";
Scaffold1	AGAT	three_prime_UTR	1565137	1567832	.	+	.	gene_id "GBI_00039"; transcript_id "GBI_00039-RD"; Parent "GBI_00039-RD"; gene_name "GBI_00039"; previous_transcript_id "GBI_00039-RD";
Scaffold1	AGAT	gene	1566585	1569983	.	-	.	gene_id "GBI_00040"; gene_name "GBI_00040";
Scaffold1	AGAT	transcript	1566585	1569983	.	-	.	gene_id "GBI_00040"; transcript_id "GBI_00040-RA"; Parent "GBI_00040"; gene_name "GBI_00040";
Scaffold1	maker	exon	1566585	1566656	.	-	.	gene_id "GBI_00040"; transcript_id "GBI_00040-RA"; Parent "GBI_00040-RA"; gene_name "GBI_00040";
Scaffold1	maker	exon	1566822	1566923	.	-	.	gene_id "GBI_00040"; transcript_id "GBI_00040-RA"; Parent "GBI_00040-RA"; gene_name "GBI_00040";
Scaffold1	maker	exon	1569875	1569983	.	-	.	gene_id "GBI_00040"; transcript_id "GBI_00040-RA"; Parent "GBI_00040-RA"; gene_name "GBI_00040";
Scaffold1	maker	CDS	1566585	1566656	.	-	0	gene_id "GBI_00040"; transcript_id "GBI_00040-RA"; Parent "GBI_00040-RA"; gene_name "GBI_00040";
Scaffold1	maker	CDS	1566822	1566923	.	-	0	gene_id "GBI_00040"; transcript_id "GBI_00040-RA"; Parent "GBI_00040-RA"; gene_name "GBI_00040";
Scaffold1	maker	CDS	1569875	1569916	.	-	0	gene_id "GBI_00040"; transcript_id "GBI_00040-RA"; Parent "GBI_00040-RA"; gene_name "GBI_00040";
Scaffold1	AGAT	five_prime_UTR	1569917	1569983	.	-	.	gene_id "GBI_00040"; transcript_id "GBI_00040-RA"; Parent "GBI_00040-RA"; gene_name "GBI_00040";
Scaffold1	AGAT	gene	1581208	1658646	.	+	.	gene_id "GBI_00041"; gene_name "GBI_00041";
Scaffold1	AGAT	transcript	1581208	1655286	.	+	.	gene_id "GBI_00041"; transcript_id "GBI_00041-RA"; Parent "GBI_00041"; gene_name "GBI_00041";
Scaffold1	maker	exon	1581208	1581319	.	+	.	gene_id "GBI_00041"; transcript_id "GBI_00041-RA"; Parent "GBI_00041-RA"; gene_name "GBI_00041";
Scaffold1	maker	exon	1645054	1645189	.	+	.	gene_id "GBI_00041"; transcript_id "GBI_00041-RA"; Parent "GBI_00041-RA"; gene_name "GBI_00041";
Scaffold1	maker	exon	1646203	1646417	.	+	.	gene_id "GBI_00041"; transcript_id "GBI_00041-RA"; Parent "GBI_00041-RA"; gene_name "GBI_00041";
Scaffold1	maker	exon	1648164	1648461	.	+	.	gene_id "GBI_00041"; transcript_id "GBI_00041-RA"; Parent "GBI_00041-RA"; gene_name "GBI_00041";
Scaffold1	maker	exon	1649346	1649658	.	+	.	gene_id "GBI_00041"; transcript_id "GBI_00041-RA"; Parent "GBI_00041-RA"; gene_name "GBI_00041";
Scaffold1	maker	exon	1654638	1655286	.	+	.	gene_id "GBI_00041"; transcript_id "GBI_00041-RA"; Parent "GBI_00041-RA"; gene_name "GBI_00041";
Scaffold1	StringTie	transcript	1581225	1590534	.	+	.	gene_id "GBI_00041"; transcript_id "GBI_00041.2"; gene_name "GBI_00041"; oId "STRG.53.1"; cmp_ref "GBI_00041-RA"; class_code "j"; tss_id "TSS45";
Scaffold1	StringTie	exon	1581225	1581319	.	+	.	gene_id "GBI_00041"; transcript_id "GBI_00041.2"; exon_number "1";
Scaffold1	StringTie	exon	1584425	1590534	.	+	.	gene_id "GBI_00041"; transcript_id "GBI_00041.2"; exon_number "2";
Scaffold1	StringTie	transcript	1581225	1658646	.	+	.	gene_id "GBI_00041"; transcript_id "GBI_00041.3"; gene_name "GBI_00041"; oId "STRG.53.2"; cmp_ref "GBI_00041-RA"; class_code "j"; tss_id "TSS45";
Scaffold1	StringTie	exon	1581225	1581319	.	+	.	gene_id "GBI_00041"; transcript_id "GBI_00041.3"; exon_number "1";
Scaffold1	StringTie	exon	1645054	1645189	.	+	.	gene_id "GBI_00041"; transcript_id "GBI_00041.3"; exon_number "2";
Scaffold1	StringTie	exon	1646203	1646417	.	+	.	gene_id "GBI_00041"; transcript_id "GBI_00041.3"; exon_number "3";
Scaffold1	StringTie	exon	1648164	1648461	.	+	.	gene_id "GBI_00041"; transcript_id "GBI_00041.3"; exon_number "4";
Scaffold1	StringTie	exon	1649346	1649742	.	+	.	gene_id "GBI_00041"; transcript_id "GBI_00041.3"; exon_number "5";
Scaffold1	StringTie	exon	1654638	1658646	.	+	.	gene_id "GBI_00041"; transcript_id "GBI_00041.3"; exon_number "6";
Scaffold1	StringTie	transcript	1645029	1658646	.	+	.	gene_id "GBI_00041"; transcript_id "GBI_00041.4"; gene_name "GBI_00041"; oId "STRG.53.3"; cmp_ref "GBI_00041-RA"; class_code "n"; tss_id "TSS46";
Scaffold1	StringTie	exon	1645029	1645189	.	+	.	gene_id "GBI_00041"; transcript_id "GBI_00041.4"; exon_number "1";
Scaffold1	StringTie	exon	1646203	1646417	.	+	.	gene_id "GBI_00041"; transcript_id "GBI_00041.4"; exon_number "2";
Scaffold1	StringTie	exon	1648164	1649742	.	+	.	gene_id "GBI_00041"; transcript_id "GBI_00041.4"; exon_number "3";
Scaffold1	StringTie	exon	1654638	1658646	.	+	.	gene_id "GBI_00041"; transcript_id "GBI_00041.4"; exon_number "4";
Scaffold1	StringTie	transcript	1651496	1658646	.	+	.	gene_id "GBI_00041"; transcript_id "GBI_00041.5"; gene_name "GBI_00041"; oId "STRG.53.4"; cmp_ref "GBI_00041-RA"; class_code "j"; tss_id "TSS47";
Scaffold1	StringTie	exon	1651496	1652475	.	+	.	gene_id "GBI_00041"; transcript_id "GBI_00041.5"; exon_number "1";
Scaffold1	StringTie	exon	1654638	1658646	.	+	.	gene_id "GBI_00041"; transcript_id "GBI_00041.5"; exon_number "2";
Scaffold1	maker	CDS	1581254	1581319	.	+	0	gene_id "GBI_00041"; transcript_id "GBI_00041-RA"; Parent "GBI_00041-RA"; gene_name "GBI_00041";
Scaffold1	maker	CDS	1645054	1645189	.	+	0	gene_id "GBI_00041"; transcript_id "GBI_00041-RA"; Parent "GBI_00041-RA"; gene_name "GBI_00041";
Scaffold1	maker	CDS	1646203	1646417	.	+	2	gene_id "GBI_00041"; transcript_id "GBI_00041-RA"; Parent "GBI_00041-RA"; gene_name "GBI_00041";
Scaffold1	maker	CDS	1648164	1648461	.	+	0	gene_id "GBI_00041"; transcript_id "GBI_00041-RA"; Parent "GBI_00041-RA"; gene_name "GBI_00041";
Scaffold1	maker	CDS	1649346	1649658	.	+	2	gene_id "GBI_00041"; transcript_id "GBI_00041-RA"; Parent "GBI_00041-RA"; gene_name "GBI_00041";
Scaffold1	maker	CDS	1654638	1655286	.	+	1	gene_id "GBI_00041"; transcript_id "GBI_00041-RA"; Parent "GBI_00041-RA"; gene_name "GBI_00041";
Scaffold1	AGAT	five_prime_UTR	1581208	1581253	.	+	.	gene_id "GBI_00041"; transcript_id "GBI_00041-RA"; Parent "GBI_00041-RA"; gene_name "GBI_00041";
Scaffold1	AGAT	gene	1683748	1726514	.	-	.	gene_id "GBI_00042"; gene_name "GBI_00042";
Scaffold1	StringTie	transcript	1683748	1726514	.	-	.	gene_id "GBI_00042"; transcript_id "GBI_00042.1"; gene_name "GBI_00042"; oId "STRG.55.3"; cmp_ref "GBI_00042-RB"; class_code "j"; tss_id "TSS310";
Scaffold1	StringTie	exon	1683748	1685885	.	-	.	gene_id "GBI_00042"; transcript_id "GBI_00042.1"; exon_number "1";
Scaffold1	StringTie	exon	1686603	1686837	.	-	.	gene_id "GBI_00042"; transcript_id "GBI_00042.1"; exon_number "2";
Scaffold1	StringTie	exon	1689420	1689619	.	-	.	gene_id "GBI_00042"; transcript_id "GBI_00042.1"; exon_number "3";
Scaffold1	StringTie	exon	1717423	1717429	.	-	.	gene_id "GBI_00042"; transcript_id "GBI_00042.1"; exon_number "4";
Scaffold1	StringTie	exon	1717892	1717978	.	-	.	gene_id "GBI_00042"; transcript_id "GBI_00042.1"; exon_number "5";
Scaffold1	StringTie	exon	1718164	1718915	.	-	.	gene_id "GBI_00042"; transcript_id "GBI_00042.1"; exon_number "6";
Scaffold1	StringTie	exon	1726365	1726514	.	-	.	gene_id "GBI_00042"; transcript_id "GBI_00042.1"; exon_number "7";
Scaffold1	StringTie	transcript	1683748	1726514	.	-	.	gene_id "GBI_00042"; transcript_id "GBI_00042.2"; gene_name "GBI_00042"; oId "STRG.55.5"; cmp_ref "GBI_00042-RB"; class_code "n"; tss_id "TSS310";
Scaffold1	StringTie	exon	1683748	1686837	.	-	.	gene_id "GBI_00042"; transcript_id "GBI_00042.2"; exon_number "1";
Scaffold1	StringTie	exon	1689420	1689619	.	-	.	gene_id "GBI_00042"; transcript_id "GBI_00042.2"; exon_number "2";
Scaffold1	StringTie	exon	1690669	1690675	.	-	.	gene_id "GBI_00042"; transcript_id "GBI_00042.2"; exon_number "3";
Scaffold1	StringTie	exon	1717892	1717978	.	-	.	gene_id "GBI_00042"; transcript_id "GBI_00042.2"; exon_number "4";
Scaffold1	StringTie	exon	1718164	1718915	.	-	.	gene_id "GBI_00042"; transcript_id "GBI_00042.2"; exon_number "5";
Scaffold1	StringTie	exon	1726365	1726514	.	-	.	gene_id "GBI_00042"; transcript_id "GBI_00042.2"; exon_number "6";
Scaffold1	StringTie	transcript	1683748	1726514	.	-	.	gene_id "GBI_00042"; transcript_id "GBI_00042.3"; gene_name "GBI_00042"; oId "STRG.55.6"; cmp_ref "GBI_00042-RB"; class_code "n"; tss_id "TSS310";
Scaffold1	StringTie	exon	1683748	1686837	.	-	.	gene_id "GBI_00042"; transcript_id "GBI_00042.3"; exon_number "1";
Scaffold1	StringTie	exon	1689420	1689619	.	-	.	gene_id "GBI_00042"; transcript_id "GBI_00042.3"; exon_number "2";
Scaffold1	StringTie	exon	1690669	1690675	.	-	.	gene_id "GBI_00042"; transcript_id "GBI_00042.3"; exon_number "3";
Scaffold1	StringTie	exon	1717892	1717925	.	-	.	gene_id "GBI_00042"; transcript_id "GBI_00042.3"; exon_number "4";
Scaffold1	StringTie	exon	1718207	1718915	.	-	.	gene_id "GBI_00042"; transcript_id "GBI_00042.3"; exon_number "5";
Scaffold1	StringTie	exon	1726365	1726514	.	-	.	gene_id "GBI_00042"; transcript_id "GBI_00042.3"; exon_number "6";
Scaffold1	StringTie	transcript	1683748	1726514	.	-	.	gene_id "GBI_00042"; transcript_id "GBI_00042.4"; gene_name "GBI_00042"; oId "STRG.55.4"; cmp_ref "GBI_00042-RB"; class_code "n"; tss_id "TSS310";
Scaffold1	StringTie	exon	1683748	1686837	.	-	.	gene_id "GBI_00042"; transcript_id "GBI_00042.4"; exon_number "1";
Scaffold1	StringTie	exon	1689420	1689619	.	-	.	gene_id "GBI_00042"; transcript_id "GBI_00042.4"; exon_number "2";
Scaffold1	StringTie	exon	1717423	1717429	.	-	.	gene_id "GBI_00042"; transcript_id "GBI_00042.4"; exon_number "3";
Scaffold1	StringTie	exon	1717892	1717925	.	-	.	gene_id "GBI_00042"; transcript_id "GBI_00042.4"; exon_number "4";
Scaffold1	StringTie	exon	1718207	1718915	.	-	.	gene_id "GBI_00042"; transcript_id "GBI_00042.4"; exon_number "5";
Scaffold1	StringTie	exon	1726365	1726514	.	-	.	gene_id "GBI_00042"; transcript_id "GBI_00042.4"; exon_number "6";
Scaffold1	StringTie	transcript	1683748	1726514	.	-	.	gene_id "GBI_00042"; transcript_id "GBI_00042.5"; gene_name "GBI_00042"; oId "STRG.55.1"; cmp_ref "GBI_00042-RB"; class_code "j"; tss_id "TSS310";
Scaffold1	StringTie	exon	1683748	1685885	.	-	.	gene_id "GBI_00042"; transcript_id "GBI_00042.5"; exon_number "1";
Scaffold1	StringTie	exon	1686603	1686837	.	-	.	gene_id "GBI_00042"; transcript_id "GBI_00042.5"; exon_number "2";
Scaffold1	StringTie	exon	1689420	1689619	.	-	.	gene_id "GBI_00042"; transcript_id "GBI_00042.5"; exon_number "3";
Scaffold1	StringTie	exon	1718164	1718915	.	-	.	gene_id "GBI_00042"; transcript_id "GBI_00042.5"; exon_number "4";
Scaffold1	StringTie	exon	1726365	1726514	.	-	.	gene_id "GBI_00042"; transcript_id "GBI_00042.5"; exon_number "5";
Scaffold1	StringTie	transcript	1683748	1726514	.	-	.	gene_id "GBI_00042"; transcript_id "GBI_00042.6"; gene_name "GBI_00042"; oId "STRG.55.2"; cmp_ref "GBI_00042-RC"; class_code "j"; tss_id "TSS310";
Scaffold1	StringTie	exon	1683748	1686837	.	-	.	gene_id "GBI_00042"; transcript_id "GBI_00042.6"; exon_number "1";
Scaffold1	StringTie	exon	1714829	1715028	.	-	.	gene_id "GBI_00042"; transcript_id "GBI_00042.6"; exon_number "2";
Scaffold1	StringTie	exon	1718164	1718915	.	-	.	gene_id "GBI_00042"; transcript_id "GBI_00042.6"; exon_number "3";
Scaffold1	StringTie	exon	1726365	1726514	.	-	.	gene_id "GBI_00042"; transcript_id "GBI_00042.6"; exon_number "4";
Scaffold1	AGAT	transcript	1685407	1712581	.	-	.	gene_id "GBI_00042"; transcript_id "GBI_00042-RA"; Parent "GBI_00042"; gene_name "GBI_00042";
Scaffold1	maker	exon	1685407	1685885	.	-	.	gene_id "GBI_00042"; transcript_id "GBI_00042-RA"; Parent "GBI_00042-RA"; gene_name "GBI_00042";
Scaffold1	maker	exon	1686603	1686837	.	-	.	gene_id "GBI_00042"; transcript_id "GBI_00042-RA"; Parent "GBI_00042-RA"; gene_name "GBI_00042";
Scaffold1	maker	exon	1689505	1689619	.	-	.	gene_id "GBI_00042"; transcript_id "GBI_00042-RA"; Parent "GBI_00042-RA"; gene_name "GBI_00042";
Scaffold1	maker	exon	1691536	1691910	.	-	.	gene_id "GBI_00042"; transcript_id "GBI_00042-RA"; Parent "GBI_00042-RA"; gene_name "GBI_00042";
Scaffold1	maker	exon	1691941	1692008	.	-	.	gene_id "GBI_00042"; transcript_id "GBI_00042-RA"; Parent "GBI_00042-RA"; gene_name "GBI_00042";
Scaffold1	maker	exon	1711677	1711795	.	-	.	gene_id "GBI_00042"; transcript_id "GBI_00042-RA"; Parent "GBI_00042-RA"; gene_name "GBI_00042";
Scaffold1	maker	exon	1712486	1712581	.	-	.	gene_id "GBI_00042"; transcript_id "GBI_00042-RA"; Parent "GBI_00042-RA"; gene_name "GBI_00042";
Scaffold1	AGAT	transcript	1685407	1718828	.	-	.	gene_id "GBI_00042"; transcript_id "GBI_00042-RB"; Parent "GBI_00042"; gene_name "GBI_00042";
Scaffold1	maker	exon	1685407	1685885	.	-	.	gene_id "GBI_00042"; transcript_id "GBI_00042-RB"; Parent "GBI_00042-RB"; gene_name "GBI_00042"; previous_transcript_id "GBI_00042-RB";
Scaffold1	maker	exon	1686603	1686837	.	-	.	gene_id "GBI_00042"; transcript_id "GBI_00042-RB"; Parent "GBI_00042-RB"; gene_name "GBI_00042"; previous_transcript_id "GBI_00042-RB";
Scaffold1	maker	exon	1689505	1689619	.	-	.	gene_id "GBI_00042"; transcript_id "GBI_00042-RB"; Parent "GBI_00042-RB"; gene_name "GBI_00042"; previous_transcript_id "GBI_00042-RB";
Scaffold1	maker	exon	1718235	1718828	.	-	.	gene_id "GBI_00042"; transcript_id "GBI_00042-RB"; Parent "GBI_00042-RB"; gene_name "GBI_00042"; previous_transcript_id "GBI_00042-RB";
Scaffold1	maker	CDS	1685654	1685885	.	-	1	gene_id "GBI_00042"; transcript_id "GBI_00042-RA"; Parent "GBI_00042-RA"; gene_name "GBI_00042";
Scaffold1	maker	CDS	1686603	1686837	.	-	2	gene_id "GBI_00042"; transcript_id "GBI_00042-RA"; Parent "GBI_00042-RA"; gene_name "GBI_00042";
Scaffold1	maker	CDS	1689505	1689619	.	-	0	gene_id "GBI_00042"; transcript_id "GBI_00042-RA"; Parent "GBI_00042-RA"; gene_name "GBI_00042";
Scaffold1	maker	CDS	1691536	1691910	.	-	0	gene_id "GBI_00042"; transcript_id "GBI_00042-RA"; Parent "GBI_00042-RA"; gene_name "GBI_00042";
Scaffold1	maker	CDS	1691941	1692008	.	-	2	gene_id "GBI_00042"; transcript_id "GBI_00042-RA"; Parent "GBI_00042-RA"; gene_name "GBI_00042";
Scaffold1	maker	CDS	1711677	1711795	.	-	1	gene_id "GBI_00042"; transcript_id "GBI_00042-RA"; Parent "GBI_00042-RA"; gene_name "GBI_00042";
Scaffold1	maker	CDS	1712486	1712577	.	-	0	gene_id "GBI_00042"; transcript_id "GBI_00042-RA"; Parent "GBI_00042-RA"; gene_name "GBI_00042";
Scaffold1	AGAT	five_prime_UTR	1712578	1712581	.	-	.	gene_id "GBI_00042"; transcript_id "GBI_00042-RA"; Parent "GBI_00042-RA"; gene_name "GBI_00042";
Scaffold1	AGAT	three_prime_UTR	1685407	1685653	.	-	.	gene_id "GBI_00042"; transcript_id "GBI_00042-RA"; Parent "GBI_00042-RA"; gene_name "GBI_00042";
Scaffold1	maker	CDS	1685654	1685885	.	-	1	gene_id "GBI_00042"; transcript_id "GBI_00042-RB"; Parent "GBI_00042-RB"; gene_name "GBI_00042"; previous_transcript_id "GBI_00042-RB";
Scaffold1	maker	CDS	1686603	1686837	.	-	2	gene_id "GBI_00042"; transcript_id "GBI_00042-RB"; Parent "GBI_00042-RB"; gene_name "GBI_00042"; previous_transcript_id "GBI_00042-RB";
Scaffold1	maker	CDS	1689505	1689619	.	-	0	gene_id "GBI_00042"; transcript_id "GBI_00042-RB"; Parent "GBI_00042-RB"; gene_name "GBI_00042"; previous_transcript_id "GBI_00042-RB";
Scaffold1	maker	CDS	1718235	1718828	.	-	0	gene_id "GBI_00042"; transcript_id "GBI_00042-RB"; Parent "GBI_00042-RB"; gene_name "GBI_00042"; previous_transcript_id "GBI_00042-RB";
Scaffold1	AGAT	three_prime_UTR	1685407	1685653	.	-	.	gene_id "GBI_00042"; transcript_id "GBI_00042-RB"; Parent "GBI_00042-RB"; gene_name "GBI_00042"; previous_transcript_id "GBI_00042-RB";
Scaffold1	StringTie	transcript	1691725	1699518	.	-	.	gene_id "GBI_00042"; transcript_id "GBI_00042.9"; gene_name "GBI_00042"; oId "STRG.57.2"; cmp_ref "GBI_00042-RA"; class_code "j"; tss_id "TSS311";
Scaffold1	StringTie	exon	1691725	1691910	.	-	.	gene_id "GBI_00042"; transcript_id "GBI_00042.9"; exon_number "1";
Scaffold1	StringTie	exon	1691941	1692008	.	-	.	gene_id "GBI_00042"; transcript_id "GBI_00042.9"; exon_number "2";
Scaffold1	StringTie	exon	1699441	1699518	.	-	.	gene_id "GBI_00042"; transcript_id "GBI_00042.9"; exon_number "3";
Scaffold1	StringTie	transcript	1691725	1699518	.	-	.	gene_id "GBI_00042"; transcript_id "GBI_00042.10"; gene_name "GBI_00042"; oId "STRG.57.1"; cmp_ref "GBI_00042-RA"; class_code "n"; tss_id "TSS311";
Scaffold1	StringTie	exon	1691725	1692008	.	-	.	gene_id "GBI_00042"; transcript_id "GBI_00042.10"; exon_number "1";
Scaffold1	StringTie	exon	1699441	1699518	.	-	.	gene_id "GBI_00042"; transcript_id "GBI_00042.10"; exon_number "2";
Scaffold1	StringTie	transcript	1711289	1726514	.	-	.	gene_id "GBI_00042"; transcript_id "GBI_00042.11"; gene_name "GBI_00042"; oId "STRG.55.7"; cmp_ref "GBI_00042-RC"; class_code "j"; tss_id "TSS310";
Scaffold1	StringTie	exon	1711289	1711795	.	-	.	gene_id "GBI_00042"; transcript_id "GBI_00042.11"; exon_number "1";
Scaffold1	StringTie	exon	1712486	1712720	.	-	.	gene_id "GBI_00042"; transcript_id "GBI_00042.11"; exon_number "2";
Scaffold1	StringTie	exon	1714829	1715028	.	-	.	gene_id "GBI_00042"; transcript_id "GBI_00042.11"; exon_number "3";
Scaffold1	StringTie	exon	1718164	1718915	.	-	.	gene_id "GBI_00042"; transcript_id "GBI_00042.11"; exon_number "4";
Scaffold1	StringTie	exon	1726365	1726514	.	-	.	gene_id "GBI_00042"; transcript_id "GBI_00042.11"; exon_number "5";
Scaffold1	StringTie	transcript	1711289	1714205	.	-	.	gene_id "GBI_00042"; transcript_id "GBI_00042.12"; gene_name "GBI_00042"; oId "STRG.55.8"; cmp_ref "GBI_00042-RA"; class_code "j"; tss_id "TSS312";
Scaffold1	StringTie	exon	1711289	1711795	.	-	.	gene_id "GBI_00042"; transcript_id "GBI_00042.12"; exon_number "1";
Scaffold1	StringTie	exon	1712486	1714205	.	-	.	gene_id "GBI_00042"; transcript_id "GBI_00042.12"; exon_number "2";
Scaffold1	AGAT	transcript	1712577	1718828	.	-	.	gene_id "GBI_00042"; transcript_id "GBI_00042-RC"; Parent "GBI_00042"; gene_name "GBI_00042";
Scaffold1	maker	exon	1712577	1712720	.	-	.	gene_id "GBI_00042"; transcript_id "GBI_00042-RC"; Parent "GBI_00042-RC"; gene_name "GBI_00042"; previous_transcript_id "GBI_00042-RC";
Scaffold1	maker	exon	1714833	1715028	.	-	.	gene_id "GBI_00042"; transcript_id "GBI_00042-RC"; Parent "GBI_00042-RC"; gene_name "GBI_00042"; previous_transcript_id "GBI_00042-RC";
Scaffold1	maker	exon	1718164	1718828	.	-	.	gene_id "GBI_00042"; transcript_id "GBI_00042-RC"; Parent "GBI_00042-RC"; gene_name "GBI_00042"; previous_transcript_id "GBI_00042-RC";
Scaffold1	StringTie	transcript	1717496	1726514	.	-	.	gene_id "GBI_00042"; transcript_id "GBI_00042.14"; gene_name "GBI_00042"; oId "STRG.55.9"; cmp_ref "GBI_00042-RC"; class_code "o"; tss_id "TSS310";
Scaffold1	StringTie	exon	1717496	1717743	.	-	.	gene_id "GBI_00042"; transcript_id "GBI_00042.14"; exon_number "1";
Scaffold1	StringTie	exon	1718207	1718915	.	-	.	gene_id "GBI_00042"; transcript_id "GBI_00042.14"; exon_number "2";
Scaffold1	StringTie	exon	1726365	1726514	.	-	.	gene_id "GBI_00042"; transcript_id "GBI_00042.14"; exon_number "3";
Scaffold1	maker	CDS	1712577	1712720	.	-	0	gene_id "GBI_00042"; transcript_id "GBI_00042-RC"; Parent "GBI_00042-RC"; gene_name "GBI_00042"; previous_transcript_id "GBI_00042-RC";
Scaffold1	maker	CDS	1714833	1715028	.	-	1	gene_id "GBI_00042"; transcript_id "GBI_00042-RC"; Parent "GBI_00042-RC"; gene_name "GBI_00042"; previous_transcript_id "GBI_00042-RC";
Scaffold1	maker	CDS	1718164	1718828	.	-	0	gene_id "GBI_00042"; transcript_id "GBI_00042-RC"; Parent "GBI_00042-RC"; gene_name "GBI_00042"; previous_transcript_id "GBI_00042-RC";
Scaffold1	AGAT	gene	1736398	1741816	.	+	.	gene_id "GBI_00043"; gene_name "GBI_00043";
Scaffold1	AGAT	transcript	1736398	1741816	.	+	.	gene_id "GBI_00043"; transcript_id "GBI_00043-RA"; Parent "GBI_00043"; gene_name "GBI_00043";
Scaffold1	maker	exon	1736398	1736767	.	+	.	gene_id "GBI_00043"; transcript_id "GBI_00043-RA"; Parent "GBI_00043-RA"; gene_name "GBI_00043";
Scaffold1	maker	exon	1738457	1738902	.	+	.	gene_id "GBI_00043"; transcript_id "GBI_00043-RA"; Parent "GBI_00043-RA"; gene_name "GBI_00043";
Scaffold1	maker	exon	1739500	1739585	.	+	.	gene_id "GBI_00043"; transcript_id "GBI_00043-RA"; Parent "GBI_00043-RA"; gene_name "GBI_00043";
Scaffold1	maker	exon	1739770	1740040	.	+	.	gene_id "GBI_00043"; transcript_id "GBI_00043-RA"; Parent "GBI_00043-RA"; gene_name "GBI_00043";
Scaffold1	maker	exon	1740145	1740415	.	+	.	gene_id "GBI_00043"; transcript_id "GBI_00043-RA"; Parent "GBI_00043-RA"; gene_name "GBI_00043";
Scaffold1	maker	exon	1740548	1740779	.	+	.	gene_id "GBI_00043"; transcript_id "GBI_00043-RA"; Parent "GBI_00043-RA"; gene_name "GBI_00043";
Scaffold1	maker	exon	1740857	1741060	.	+	.	gene_id "GBI_00043"; transcript_id "GBI_00043-RA"; Parent "GBI_00043-RA"; gene_name "GBI_00043";
Scaffold1	maker	exon	1741137	1741323	.	+	.	gene_id "GBI_00043"; transcript_id "GBI_00043-RA"; Parent "GBI_00043-RA"; gene_name "GBI_00043";
Scaffold1	maker	exon	1741463	1741816	.	+	.	gene_id "GBI_00043"; transcript_id "GBI_00043-RA"; Parent "GBI_00043-RA"; gene_name "GBI_00043";
Scaffold1	StringTie	transcript	1736412	1741816	.	+	.	gene_id "GBI_00043"; transcript_id "GBI_00043.2"; gene_name "GBI_00043"; oId "STRG.59.2"; cmp_ref "GBI_00043-RA"; class_code "j"; tss_id "TSS51";
Scaffold1	StringTie	exon	1736412	1736549	.	+	.	gene_id "GBI_00043"; transcript_id "GBI_00043.2"; exon_number "1";
Scaffold1	StringTie	exon	1738457	1738682	.	+	.	gene_id "GBI_00043"; transcript_id "GBI_00043.2"; exon_number "2";
Scaffold1	StringTie	exon	1738857	1738902	.	+	.	gene_id "GBI_00043"; transcript_id "GBI_00043.2"; exon_number "3";
Scaffold1	StringTie	exon	1739500	1739585	.	+	.	gene_id "GBI_00043"; transcript_id "GBI_00043.2"; exon_number "4";
Scaffold1	StringTie	exon	1739770	1740040	.	+	.	gene_id "GBI_00043"; transcript_id "GBI_00043.2"; exon_number "5";
Scaffold1	StringTie	exon	1740145	1740415	.	+	.	gene_id "GBI_00043"; transcript_id "GBI_00043.2"; exon_number "6";
Scaffold1	StringTie	exon	1740548	1740779	.	+	.	gene_id "GBI_00043"; transcript_id "GBI_00043.2"; exon_number "7";
Scaffold1	StringTie	exon	1740857	1741060	.	+	.	gene_id "GBI_00043"; transcript_id "GBI_00043.2"; exon_number "8";
Scaffold1	StringTie	exon	1741137	1741323	.	+	.	gene_id "GBI_00043"; transcript_id "GBI_00043.2"; exon_number "9";
Scaffold1	StringTie	exon	1741463	1741816	.	+	.	gene_id "GBI_00043"; transcript_id "GBI_00043.2"; exon_number "10";
Scaffold1	StringTie	transcript	1736601	1741816	.	+	.	gene_id "GBI_00043"; transcript_id "GBI_00043.3"; gene_name "GBI_00043"; oId "STRG.59.3"; cmp_ref "GBI_00043-RA"; class_code "j"; tss_id "TSS52";
Scaffold1	StringTie	exon	1736601	1736767	.	+	.	gene_id "GBI_00043"; transcript_id "GBI_00043.3"; exon_number "1";
Scaffold1	StringTie	exon	1738457	1738682	.	+	.	gene_id "GBI_00043"; transcript_id "GBI_00043.3"; exon_number "2";
Scaffold1	StringTie	exon	1738857	1738902	.	+	.	gene_id "GBI_00043"; transcript_id "GBI_00043.3"; exon_number "3";
Scaffold1	StringTie	exon	1739500	1739585	.	+	.	gene_id "GBI_00043"; transcript_id "GBI_00043.3"; exon_number "4";
Scaffold1	StringTie	exon	1739770	1740040	.	+	.	gene_id "GBI_00043"; transcript_id "GBI_00043.3"; exon_number "5";
Scaffold1	StringTie	exon	1740145	1740415	.	+	.	gene_id "GBI_00043"; transcript_id "GBI_00043.3"; exon_number "6";
Scaffold1	StringTie	exon	1740548	1740779	.	+	.	gene_id "GBI_00043"; transcript_id "GBI_00043.3"; exon_number "7";
Scaffold1	StringTie	exon	1740857	1741060	.	+	.	gene_id "GBI_00043"; transcript_id "GBI_00043.3"; exon_number "8";
Scaffold1	StringTie	exon	1741137	1741323	.	+	.	gene_id "GBI_00043"; transcript_id "GBI_00043.3"; exon_number "9";
Scaffold1	StringTie	exon	1741463	1741816	.	+	.	gene_id "GBI_00043"; transcript_id "GBI_00043.3"; exon_number "10";
Scaffold1	StringTie	transcript	1739137	1741816	.	+	.	gene_id "GBI_00043"; transcript_id "GBI_00043.4"; gene_name "GBI_00043"; oId "STRG.59.4"; cmp_ref "GBI_00043-RA"; class_code "n"; tss_id "TSS53";
Scaffold1	StringTie	exon	1739137	1740040	.	+	.	gene_id "GBI_00043"; transcript_id "GBI_00043.4"; exon_number "1";
Scaffold1	StringTie	exon	1740145	1740415	.	+	.	gene_id "GBI_00043"; transcript_id "GBI_00043.4"; exon_number "2";
Scaffold1	StringTie	exon	1740548	1740779	.	+	.	gene_id "GBI_00043"; transcript_id "GBI_00043.4"; exon_number "3";
Scaffold1	StringTie	exon	1740857	1741060	.	+	.	gene_id "GBI_00043"; transcript_id "GBI_00043.4"; exon_number "4";
Scaffold1	StringTie	exon	1741137	1741816	.	+	.	gene_id "GBI_00043"; transcript_id "GBI_00043.4"; exon_number "5";
Scaffold1	StringTie	transcript	1739394	1741816	.	+	.	gene_id "GBI_00043"; transcript_id "GBI_00043.5"; gene_name "GBI_00043"; oId "STRG.59.5"; cmp_ref "GBI_00043-RA"; class_code "m"; tss_id "TSS54";
Scaffold1	StringTie	exon	1739394	1739585	.	+	.	gene_id "GBI_00043"; transcript_id "GBI_00043.5"; exon_number "1";
Scaffold1	StringTie	exon	1739770	1740040	.	+	.	gene_id "GBI_00043"; transcript_id "GBI_00043.5"; exon_number "2";
Scaffold1	StringTie	exon	1740145	1740415	.	+	.	gene_id "GBI_00043"; transcript_id "GBI_00043.5"; exon_number "3";
Scaffold1	StringTie	exon	1740548	1741060	.	+	.	gene_id "GBI_00043"; transcript_id "GBI_00043.5"; exon_number "4";
Scaffold1	StringTie	exon	1741137	1741323	.	+	.	gene_id "GBI_00043"; transcript_id "GBI_00043.5"; exon_number "5";
Scaffold1	StringTie	exon	1741463	1741816	.	+	.	gene_id "GBI_00043"; transcript_id "GBI_00043.5"; exon_number "6";
Scaffold1	maker	CDS	1736692	1736767	.	+	0	gene_id "GBI_00043"; transcript_id "GBI_00043-RA"; Parent "GBI_00043-RA"; gene_name "GBI_00043";
Scaffold1	maker	CDS	1738457	1738788	.	+	2	gene_id "GBI_00043"; transcript_id "GBI_00043-RA"; Parent "GBI_00043-RA"; gene_name "GBI_00043";
Scaffold1	AGAT	five_prime_UTR	1736398	1736691	.	+	.	gene_id "GBI_00043"; transcript_id "GBI_00043-RA"; Parent "GBI_00043-RA"; gene_name "GBI_00043";
Scaffold1	AGAT	three_prime_UTR	1738789	1738902	.	+	.	gene_id "GBI_00043"; transcript_id "GBI_00043-RA"; Parent "GBI_00043-RA"; gene_name "GBI_00043";
Scaffold1	AGAT	three_prime_UTR	1739500	1739585	.	+	.	gene_id "GBI_00043"; transcript_id "GBI_00043-RA"; Parent "GBI_00043-RA"; gene_name "GBI_00043";
Scaffold1	AGAT	three_prime_UTR	1739770	1740040	.	+	.	gene_id "GBI_00043"; transcript_id "GBI_00043-RA"; Parent "GBI_00043-RA"; gene_name "GBI_00043";
Scaffold1	AGAT	three_prime_UTR	1740145	1740415	.	+	.	gene_id "GBI_00043"; transcript_id "GBI_00043-RA"; Parent "GBI_00043-RA"; gene_name "GBI_00043";
Scaffold1	AGAT	three_prime_UTR	1740548	1740779	.	+	.	gene_id "GBI_00043"; transcript_id "GBI_00043-RA"; Parent "GBI_00043-RA"; gene_name "GBI_00043";
Scaffold1	AGAT	three_prime_UTR	1740857	1741060	.	+	.	gene_id "GBI_00043"; transcript_id "GBI_00043-RA"; Parent "GBI_00043-RA"; gene_name "GBI_00043";
Scaffold1	AGAT	three_prime_UTR	1741137	1741323	.	+	.	gene_id "GBI_00043"; transcript_id "GBI_00043-RA"; Parent "GBI_00043-RA"; gene_name "GBI_00043";
Scaffold1	AGAT	three_prime_UTR	1741463	1741816	.	+	.	gene_id "GBI_00043"; transcript_id "GBI_00043-RA"; Parent "GBI_00043-RA"; gene_name "GBI_00043";
Scaffold1	AGAT	gene	1754962	1755034	.	-	.	gene_id "GBI_00046"; gene_name "GBI_00046";
Scaffold1	AGAT	transcript	1754962	1755034	.	-	.	gene_id "GBI_00046"; transcript_id "GBI_00046-RA"; Parent "GBI_00046"; gene_name "GBI_00046";
Scaffold1	maker	exon	1754962	1755034	.	-	.	gene_id "GBI_00046"; transcript_id "GBI_00046-RA"; Parent "GBI_00046-RA"; gene_name "GBI_00046";
Scaffold1	AGAT	gene	1996266	2004860	.	-	.	gene_id "GBI_00047"; gene_name "GBI_00047";
Scaffold1	AGAT	transcript	1996266	2004860	.	-	.	gene_id "GBI_00047"; transcript_id "GBI_00047-RA"; Parent "GBI_00047"; gene_name "GBI_00047";
Scaffold1	maker	exon	1996266	1997052	.	-	.	gene_id "GBI_00047"; transcript_id "GBI_00047-RA"; Parent "GBI_00047-RA"; gene_name "GBI_00047";
Scaffold1	maker	exon	2001978	2002074	.	-	.	gene_id "GBI_00047"; transcript_id "GBI_00047-RA"; Parent "GBI_00047-RA"; gene_name "GBI_00047";
Scaffold1	maker	exon	2002233	2002328	.	-	.	gene_id "GBI_00047"; transcript_id "GBI_00047-RA"; Parent "GBI_00047-RA"; gene_name "GBI_00047";
Scaffold1	maker	exon	2002434	2002575	.	-	.	gene_id "GBI_00047"; transcript_id "GBI_00047-RA"; Parent "GBI_00047-RA"; gene_name "GBI_00047";
Scaffold1	maker	exon	2004802	2004860	.	-	.	gene_id "GBI_00047"; transcript_id "GBI_00047-RA"; Parent "GBI_00047-RA"; gene_name "GBI_00047";
Scaffold1	maker	CDS	1996737	1997052	.	-	1	gene_id "GBI_00047"; transcript_id "GBI_00047-RA"; Parent "GBI_00047-RA"; gene_name "GBI_00047";
Scaffold1	maker	CDS	2001978	2001979	.	-	0	gene_id "GBI_00047"; transcript_id "GBI_00047-RA"; Parent "GBI_00047-RA"; gene_name "GBI_00047";
Scaffold1	AGAT	five_prime_UTR	2001980	2002074	.	-	.	gene_id "GBI_00047"; transcript_id "GBI_00047-RA"; Parent "GBI_00047-RA"; gene_name "GBI_00047";
Scaffold1	AGAT	five_prime_UTR	2002233	2002328	.	-	.	gene_id "GBI_00047"; transcript_id "GBI_00047-RA"; Parent "GBI_00047-RA"; gene_name "GBI_00047";
Scaffold1	AGAT	five_prime_UTR	2002434	2002575	.	-	.	gene_id "GBI_00047"; transcript_id "GBI_00047-RA"; Parent "GBI_00047-RA"; gene_name "GBI_00047";
Scaffold1	AGAT	five_prime_UTR	2004802	2004860	.	-	.	gene_id "GBI_00047"; transcript_id "GBI_00047-RA"; Parent "GBI_00047-RA"; gene_name "GBI_00047";
Scaffold1	AGAT	three_prime_UTR	1996266	1996736	.	-	.	gene_id "GBI_00047"; transcript_id "GBI_00047-RA"; Parent "GBI_00047-RA"; gene_name "GBI_00047";
Scaffold1	AGAT	gene	2004861	2008703	.	-	.	gene_id "GBI_00048"; gene_name "GBI_00048";
Scaffold1	StringTie	transcript	2004861	2008703	.	-	.	gene_id "GBI_00048"; transcript_id "GBI_00048.1"; gene_name "GBI_00048"; oId "STRG.62.1"; cmp_ref "GBI_00048-RA"; class_code "m"; tss_id "TSS315";
Scaffold1	StringTie	exon	2004861	2008703	.	-	.	gene_id "GBI_00048"; transcript_id "GBI_00048.1"; exon_number "1";
Scaffold1	AGAT	transcript	2006177	2008594	.	-	.	gene_id "GBI_00048"; transcript_id "GBI_00048-RA"; Parent "GBI_00048"; gene_name "GBI_00048";
Scaffold1	maker	exon	2006177	2006350	.	-	.	gene_id "GBI_00048"; transcript_id "GBI_00048-RA"; Parent "GBI_00048-RA"; gene_name "GBI_00048";
Scaffold1	maker	exon	2008256	2008489	.	-	.	gene_id "GBI_00048"; transcript_id "GBI_00048-RA"; Parent "GBI_00048-RA"; gene_name "GBI_00048";
Scaffold1	maker	exon	2008553	2008594	.	-	.	gene_id "GBI_00048"; transcript_id "GBI_00048-RA"; Parent "GBI_00048-RA"; gene_name "GBI_00048";
Scaffold1	maker	CDS	2006177	2006350	.	-	0	gene_id "GBI_00048"; transcript_id "GBI_00048-RA"; Parent "GBI_00048-RA"; gene_name "GBI_00048";
Scaffold1	maker	CDS	2008256	2008489	.	-	0	gene_id "GBI_00048"; transcript_id "GBI_00048-RA"; Parent "GBI_00048-RA"; gene_name "GBI_00048";
Scaffold1	maker	CDS	2008553	2008594	.	-	0	gene_id "GBI_00048"; transcript_id "GBI_00048-RA"; Parent "GBI_00048-RA"; gene_name "GBI_00048";
Scaffold1	AGAT	gene	2009995	2014059	.	-	.	gene_id "GBI_00049"; gene_name "GBI_00049";
Scaffold1	AGAT	transcript	2009995	2014059	.	-	.	gene_id "GBI_00049"; transcript_id "GBI_00049-RA"; Parent "GBI_00049"; gene_name "GBI_00049";
Scaffold1	maker	exon	2009995	2010159	.	-	.	gene_id "GBI_00049"; transcript_id "GBI_00049-RA"; Parent "GBI_00049-RA"; gene_name "GBI_00049";
Scaffold1	maker	exon	2013757	2014059	.	-	.	gene_id "GBI_00049"; transcript_id "GBI_00049-RA"; Parent "GBI_00049-RA"; gene_name "GBI_00049";
Scaffold1	maker	CDS	2009995	2010159	.	-	0	gene_id "GBI_00049"; transcript_id "GBI_00049-RA"; Parent "GBI_00049-RA"; gene_name "GBI_00049";
Scaffold1	maker	CDS	2013757	2014059	.	-	0	gene_id "GBI_00049"; transcript_id "GBI_00049-RA"; Parent "GBI_00049-RA"; gene_name "GBI_00049";
Scaffold1	AGAT	gene	2019079	2021095	.	-	.	gene_id "GBI_00050"; gene_name "GBI_00050";
Scaffold1	AGAT	transcript	2019079	2021095	.	-	.	gene_id "GBI_00050"; transcript_id "GBI_00050-RA"; Parent "GBI_00050"; gene_name "GBI_00050";
Scaffold1	maker	exon	2019079	2019303	.	-	.	gene_id "GBI_00050"; transcript_id "GBI_00050-RA"; Parent "GBI_00050-RA"; gene_name "GBI_00050";
Scaffold1	maker	exon	2020925	2021095	.	-	.	gene_id "GBI_00050"; transcript_id "GBI_00050-RA"; Parent "GBI_00050-RA"; gene_name "GBI_00050";
Scaffold1	maker	CDS	2019079	2019303	.	-	0	gene_id "GBI_00050"; transcript_id "GBI_00050-RA"; Parent "GBI_00050-RA"; gene_name "GBI_00050";
Scaffold1	maker	CDS	2020925	2021095	.	-	0	gene_id "GBI_00050"; transcript_id "GBI_00050-RA"; Parent "GBI_00050-RA"; gene_name "GBI_00050";
Scaffold1	AGAT	gene	2042667	2063414	.	-	.	gene_id "GBI_00051"; gene_name "GBI_00051";
Scaffold1	AGAT	transcript	2042667	2063414	.	-	.	gene_id "GBI_00051"; transcript_id "GBI_00051-RA"; Parent "GBI_00051"; gene_name "GBI_00051";
Scaffold1	maker	exon	2042667	2042771	.	-	.	gene_id "GBI_00051"; transcript_id "GBI_00051-RA"; Parent "GBI_00051-RA"; gene_name "GBI_00051";
Scaffold1	maker	exon	2044249	2044488	.	-	.	gene_id "GBI_00051"; transcript_id "GBI_00051-RA"; Parent "GBI_00051-RA"; gene_name "GBI_00051";
Scaffold1	maker	exon	2052573	2052668	.	-	.	gene_id "GBI_00051"; transcript_id "GBI_00051-RA"; Parent "GBI_00051-RA"; gene_name "GBI_00051";
Scaffold1	maker	exon	2055046	2055138	.	-	.	gene_id "GBI_00051"; transcript_id "GBI_00051-RA"; Parent "GBI_00051-RA"; gene_name "GBI_00051";
Scaffold1	maker	exon	2055610	2055711	.	-	.	gene_id "GBI_00051"; transcript_id "GBI_00051-RA"; Parent "GBI_00051-RA"; gene_name "GBI_00051";
Scaffold1	maker	exon	2057248	2057346	.	-	.	gene_id "GBI_00051"; transcript_id "GBI_00051-RA"; Parent "GBI_00051-RA"; gene_name "GBI_00051";
Scaffold1	maker	exon	2063301	2063414	.	-	.	gene_id "GBI_00051"; transcript_id "GBI_00051-RA"; Parent "GBI_00051-RA"; gene_name "GBI_00051";
Scaffold1	maker	CDS	2042667	2042771	.	-	0	gene_id "GBI_00051"; transcript_id "GBI_00051-RA"; Parent "GBI_00051-RA"; gene_name "GBI_00051";
Scaffold1	maker	CDS	2044249	2044488	.	-	0	gene_id "GBI_00051"; transcript_id "GBI_00051-RA"; Parent "GBI_00051-RA"; gene_name "GBI_00051";
Scaffold1	maker	CDS	2052573	2052668	.	-	0	gene_id "GBI_00051"; transcript_id "GBI_00051-RA"; Parent "GBI_00051-RA"; gene_name "GBI_00051";
Scaffold1	maker	CDS	2055046	2055138	.	-	0	gene_id "GBI_00051"; transcript_id "GBI_00051-RA"; Parent "GBI_00051-RA"; gene_name "GBI_00051";
Scaffold1	maker	CDS	2055610	2055711	.	-	0	gene_id "GBI_00051"; transcript_id "GBI_00051-RA"; Parent "GBI_00051-RA"; gene_name "GBI_00051";
Scaffold1	maker	CDS	2057248	2057346	.	-	0	gene_id "GBI_00051"; transcript_id "GBI_00051-RA"; Parent "GBI_00051-RA"; gene_name "GBI_00051";
Scaffold1	maker	CDS	2063301	2063414	.	-	0	gene_id "GBI_00051"; transcript_id "GBI_00051-RA"; Parent "GBI_00051-RA"; gene_name "GBI_00051";
Scaffold1	AGAT	transcript	2042667	2063414	.	-	.	gene_id "GBI_00051"; transcript_id "GBI_00051-RB"; Parent "GBI_00051"; gene_name "GBI_00051";
Scaffold1	maker	exon	2042667	2042771	.	-	.	gene_id "GBI_00051"; transcript_id "GBI_00051-RB"; Parent "GBI_00051-RB"; gene_name "GBI_00051"; previous_transcript_id "GBI_00051-RB";
Scaffold1	maker	exon	2044249	2044488	.	-	.	gene_id "GBI_00051"; transcript_id "GBI_00051-RB"; Parent "GBI_00051-RB"; gene_name "GBI_00051"; previous_transcript_id "GBI_00051-RB";
Scaffold1	maker	exon	2055046	2055138	.	-	.	gene_id "GBI_00051"; transcript_id "GBI_00051-RB"; Parent "GBI_00051-RB"; gene_name "GBI_00051"; previous_transcript_id "GBI_00051-RB";
Scaffold1	maker	exon	2055610	2055711	.	-	.	gene_id "GBI_00051"; transcript_id "GBI_00051-RB"; Parent "GBI_00051-RB"; gene_name "GBI_00051"; previous_transcript_id "GBI_00051-RB";
Scaffold1	maker	exon	2057248	2057346	.	-	.	gene_id "GBI_00051"; transcript_id "GBI_00051-RB"; Parent "GBI_00051-RB"; gene_name "GBI_00051"; previous_transcript_id "GBI_00051-RB";
Scaffold1	maker	exon	2063301	2063414	.	-	.	gene_id "GBI_00051"; transcript_id "GBI_00051-RB"; Parent "GBI_00051-RB"; gene_name "GBI_00051"; previous_transcript_id "GBI_00051-RB";
Scaffold1	maker	CDS	2042667	2042771	.	-	0	gene_id "GBI_00051"; transcript_id "GBI_00051-RB"; Parent "GBI_00051-RB"; gene_name "GBI_00051"; previous_transcript_id "GBI_00051-RB";
Scaffold1	maker	CDS	2044249	2044488	.	-	0	gene_id "GBI_00051"; transcript_id "GBI_00051-RB"; Parent "GBI_00051-RB"; gene_name "GBI_00051"; previous_transcript_id "GBI_00051-RB";
Scaffold1	maker	CDS	2055046	2055138	.	-	0	gene_id "GBI_00051"; transcript_id "GBI_00051-RB"; Parent "GBI_00051-RB"; gene_name "GBI_00051"; previous_transcript_id "GBI_00051-RB";
Scaffold1	maker	CDS	2055610	2055711	.	-	0	gene_id "GBI_00051"; transcript_id "GBI_00051-RB"; Parent "GBI_00051-RB"; gene_name "GBI_00051"; previous_transcript_id "GBI_00051-RB";
Scaffold1	maker	CDS	2057248	2057346	.	-	0	gene_id "GBI_00051"; transcript_id "GBI_00051-RB"; Parent "GBI_00051-RB"; gene_name "GBI_00051"; previous_transcript_id "GBI_00051-RB";
Scaffold1	maker	CDS	2063301	2063414	.	-	0	gene_id "GBI_00051"; transcript_id "GBI_00051-RB"; Parent "GBI_00051-RB"; gene_name "GBI_00051"; previous_transcript_id "GBI_00051-RB";
Scaffold1	AGAT	transcript	2042667	2063414	.	-	.	gene_id "GBI_00051"; transcript_id "GBI_00051-RC"; Parent "GBI_00051"; gene_name "GBI_00051";
Scaffold1	maker	exon	2042667	2042771	.	-	.	gene_id "GBI_00051"; transcript_id "GBI_00051-RC"; Parent "GBI_00051-RC"; gene_name "GBI_00051"; previous_transcript_id "GBI_00051-RC";
Scaffold1	maker	exon	2044249	2044488	.	-	.	gene_id "GBI_00051"; transcript_id "GBI_00051-RC"; Parent "GBI_00051-RC"; gene_name "GBI_00051"; previous_transcript_id "GBI_00051-RC";
Scaffold1	maker	exon	2051429	2051567	.	-	.	gene_id "GBI_00051"; transcript_id "GBI_00051-RC"; Parent "GBI_00051-RC"; gene_name "GBI_00051"; previous_transcript_id "GBI_00051-RC";
Scaffold1	maker	exon	2052559	2052668	.	-	.	gene_id "GBI_00051"; transcript_id "GBI_00051-RC"; Parent "GBI_00051-RC"; gene_name "GBI_00051"; previous_transcript_id "GBI_00051-RC";
Scaffold1	maker	exon	2055046	2055138	.	-	.	gene_id "GBI_00051"; transcript_id "GBI_00051-RC"; Parent "GBI_00051-RC"; gene_name "GBI_00051"; previous_transcript_id "GBI_00051-RC";
Scaffold1	maker	exon	2055610	2055711	.	-	.	gene_id "GBI_00051"; transcript_id "GBI_00051-RC"; Parent "GBI_00051-RC"; gene_name "GBI_00051"; previous_transcript_id "GBI_00051-RC";
Scaffold1	maker	exon	2057248	2057346	.	-	.	gene_id "GBI_00051"; transcript_id "GBI_00051-RC"; Parent "GBI_00051-RC"; gene_name "GBI_00051"; previous_transcript_id "GBI_00051-RC";
Scaffold1	maker	exon	2063301	2063414	.	-	.	gene_id "GBI_00051"; transcript_id "GBI_00051-RC"; Parent "GBI_00051-RC"; gene_name "GBI_00051"; previous_transcript_id "GBI_00051-RC";
Scaffold1	maker	CDS	2042667	2042771	.	-	0	gene_id "GBI_00051"; transcript_id "GBI_00051-RC"; Parent "GBI_00051-RC"; gene_name "GBI_00051"; previous_transcript_id "GBI_00051-RC";
Scaffold1	maker	CDS	2044249	2044488	.	-	0	gene_id "GBI_00051"; transcript_id "GBI_00051-RC"; Parent "GBI_00051-RC"; gene_name "GBI_00051"; previous_transcript_id "GBI_00051-RC";
Scaffold1	maker	CDS	2051429	2051567	.	-	1	gene_id "GBI_00051"; transcript_id "GBI_00051-RC"; Parent "GBI_00051-RC"; gene_name "GBI_00051"; previous_transcript_id "GBI_00051-RC";
Scaffold1	maker	CDS	2052559	2052668	.	-	0	gene_id "GBI_00051"; transcript_id "GBI_00051-RC"; Parent "GBI_00051-RC"; gene_name "GBI_00051"; previous_transcript_id "GBI_00051-RC";
Scaffold1	maker	CDS	2055046	2055138	.	-	0	gene_id "GBI_00051"; transcript_id "GBI_00051-RC"; Parent "GBI_00051-RC"; gene_name "GBI_00051"; previous_transcript_id "GBI_00051-RC";
Scaffold1	maker	CDS	2055610	2055711	.	-	0	gene_id "GBI_00051"; transcript_id "GBI_00051-RC"; Parent "GBI_00051-RC"; gene_name "GBI_00051"; previous_transcript_id "GBI_00051-RC";
Scaffold1	maker	CDS	2057248	2057346	.	-	0	gene_id "GBI_00051"; transcript_id "GBI_00051-RC"; Parent "GBI_00051-RC"; gene_name "GBI_00051"; previous_transcript_id "GBI_00051-RC";
Scaffold1	maker	CDS	2063301	2063414	.	-	0	gene_id "GBI_00051"; transcript_id "GBI_00051-RC"; Parent "GBI_00051-RC"; gene_name "GBI_00051"; previous_transcript_id "GBI_00051-RC";
Scaffold1	AGAT	gene	2551555	2567401	.	-	.	gene_id "GBI_00052"; gene_name "GBI_00052";
Scaffold1	AGAT	transcript	2551555	2567401	.	-	.	gene_id "GBI_00052"; transcript_id "GBI_00052-RA"; Parent "GBI_00052"; gene_name "GBI_00052";
Scaffold1	maker	exon	2551555	2552574	.	-	.	gene_id "GBI_00052"; transcript_id "GBI_00052-RA"; Parent "GBI_00052-RA"; gene_name "GBI_00052";
Scaffold1	maker	exon	2553153	2553165	.	-	.	gene_id "GBI_00052"; transcript_id "GBI_00052-RA"; Parent "GBI_00052-RA"; gene_name "GBI_00052";
Scaffold1	maker	exon	2555182	2555272	.	-	.	gene_id "GBI_00052"; transcript_id "GBI_00052-RA"; Parent "GBI_00052-RA"; gene_name "GBI_00052";
Scaffold1	maker	exon	2560866	2561072	.	-	.	gene_id "GBI_00052"; transcript_id "GBI_00052-RA"; Parent "GBI_00052-RA"; gene_name "GBI_00052";
Scaffold1	maker	exon	2567355	2567401	.	-	.	gene_id "GBI_00052"; transcript_id "GBI_00052-RA"; Parent "GBI_00052-RA"; gene_name "GBI_00052";
Scaffold1	StringTie	transcript	2559584	2561086	.	-	.	gene_id "GBI_00052"; transcript_id "GBI_00052.2"; gene_name "GBI_00052"; oId "STRG.68.1"; cmp_ref "GBI_00052-RA"; class_code "j"; tss_id "TSS318";
Scaffold1	StringTie	exon	2559584	2559616	.	-	.	gene_id "GBI_00052"; transcript_id "GBI_00052.2"; exon_number "1";
Scaffold1	StringTie	exon	2560866	2561086	.	-	.	gene_id "GBI_00052"; transcript_id "GBI_00052.2"; exon_number "2";
Scaffold1	maker	CDS	2551555	2552574	.	-	0	gene_id "GBI_00052"; transcript_id "GBI_00052-RA"; Parent "GBI_00052-RA"; gene_name "GBI_00052";
Scaffold1	maker	CDS	2553153	2553165	.	-	1	gene_id "GBI_00052"; transcript_id "GBI_00052-RA"; Parent "GBI_00052-RA"; gene_name "GBI_00052";
Scaffold1	maker	CDS	2555182	2555272	.	-	2	gene_id "GBI_00052"; transcript_id "GBI_00052-RA"; Parent "GBI_00052-RA"; gene_name "GBI_00052";
Scaffold1	maker	CDS	2560866	2561072	.	-	2	gene_id "GBI_00052"; transcript_id "GBI_00052-RA"; Parent "GBI_00052-RA"; gene_name "GBI_00052";
Scaffold1	maker	CDS	2567355	2567373	.	-	0	gene_id "GBI_00052"; transcript_id "GBI_00052-RA"; Parent "GBI_00052-RA"; gene_name "GBI_00052";
Scaffold1	AGAT	five_prime_UTR	2567374	2567401	.	-	.	gene_id "GBI_00052"; transcript_id "GBI_00052-RA"; Parent "GBI_00052-RA"; gene_name "GBI_00052";
Scaffold1	AGAT	gene	3005441	3052987	.	+	.	gene_id "GBI_00056"; gene_name "GBI_00056";
Scaffold1	AGAT	transcript	3005441	3051265	.	+	.	gene_id "GBI_00056"; transcript_id "GBI_00056-RA"; Parent "GBI_00056"; gene_name "GBI_00056";
Scaffold1	maker	exon	3005441	3005573	.	+	.	gene_id "GBI_00056"; transcript_id "GBI_00056-RA"; Parent "GBI_00056-RA"; gene_name "GBI_00056";
Scaffold1	maker	exon	3009669	3009907	.	+	.	gene_id "GBI_00056"; transcript_id "GBI_00056-RA"; Parent "GBI_00056-RA"; gene_name "GBI_00056";
Scaffold1	maker	exon	3023107	3023341	.	+	.	gene_id "GBI_00056"; transcript_id "GBI_00056-RA"; Parent "GBI_00056-RA"; gene_name "GBI_00056";
Scaffold1	maker	exon	3023648	3023803	.	+	.	gene_id "GBI_00056"; transcript_id "GBI_00056-RA"; Parent "GBI_00056-RA"; gene_name "GBI_00056";
Scaffold1	maker	exon	3024008	3024147	.	+	.	gene_id "GBI_00056"; transcript_id "GBI_00056-RA"; Parent "GBI_00056-RA"; gene_name "GBI_00056";
Scaffold1	maker	exon	3026314	3026429	.	+	.	gene_id "GBI_00056"; transcript_id "GBI_00056-RA"; Parent "GBI_00056-RA"; gene_name "GBI_00056";
Scaffold1	maker	exon	3028295	3028428	.	+	.	gene_id "GBI_00056"; transcript_id "GBI_00056-RA"; Parent "GBI_00056-RA"; gene_name "GBI_00056";
Scaffold1	maker	exon	3029692	3029824	.	+	.	gene_id "GBI_00056"; transcript_id "GBI_00056-RA"; Parent "GBI_00056-RA"; gene_name "GBI_00056";
Scaffold1	maker	exon	3029927	3030131	.	+	.	gene_id "GBI_00056"; transcript_id "GBI_00056-RA"; Parent "GBI_00056-RA"; gene_name "GBI_00056";
Scaffold1	maker	exon	3038535	3038729	.	+	.	gene_id "GBI_00056"; transcript_id "GBI_00056-RA"; Parent "GBI_00056-RA"; gene_name "GBI_00056";
Scaffold1	maker	exon	3042841	3042882	.	+	.	gene_id "GBI_00056"; transcript_id "GBI_00056-RA"; Parent "GBI_00056-RA"; gene_name "GBI_00056";
Scaffold1	maker	exon	3045400	3045583	.	+	.	gene_id "GBI_00056"; transcript_id "GBI_00056-RA"; Parent "GBI_00056-RA"; gene_name "GBI_00056";
Scaffold1	maker	exon	3047884	3051265	.	+	.	gene_id "GBI_00056"; transcript_id "GBI_00056-RA"; Parent "GBI_00056-RA"; gene_name "GBI_00056";
Scaffold1	AGAT	transcript	3005441	3051265	.	+	.	gene_id "GBI_00056"; transcript_id "GBI_00056-RB"; Parent "GBI_00056"; gene_name "GBI_00056";
Scaffold1	maker	exon	3005441	3005573	.	+	.	gene_id "GBI_00056"; transcript_id "GBI_00056-RB"; Parent "GBI_00056-RB"; gene_name "GBI_00056"; previous_transcript_id "GBI_00056-RB";
Scaffold1	maker	exon	3009669	3009907	.	+	.	gene_id "GBI_00056"; transcript_id "GBI_00056-RB"; Parent "GBI_00056-RB"; gene_name "GBI_00056"; previous_transcript_id "GBI_00056-RB";
Scaffold1	maker	exon	3023107	3023341	.	+	.	gene_id "GBI_00056"; transcript_id "GBI_00056-RB"; Parent "GBI_00056-RB"; gene_name "GBI_00056"; previous_transcript_id "GBI_00056-RB";
Scaffold1	maker	exon	3023648	3023803	.	+	.	gene_id "GBI_00056"; transcript_id "GBI_00056-RB"; Parent "GBI_00056-RB"; gene_name "GBI_00056"; previous_transcript_id "GBI_00056-RB";
Scaffold1	maker	exon	3024008	3024147	.	+	.	gene_id "GBI_00056"; transcript_id "GBI_00056-RB"; Parent "GBI_00056-RB"; gene_name "GBI_00056"; previous_transcript_id "GBI_00056-RB";
Scaffold1	maker	exon	3026314	3026429	.	+	.	gene_id "GBI_00056"; transcript_id "GBI_00056-RB"; Parent "GBI_00056-RB"; gene_name "GBI_00056"; previous_transcript_id "GBI_00056-RB";
Scaffold1	maker	exon	3028295	3028428	.	+	.	gene_id "GBI_00056"; transcript_id "GBI_00056-RB"; Parent "GBI_00056-RB"; gene_name "GBI_00056"; previous_transcript_id "GBI_00056-RB";
Scaffold1	maker	exon	3029692	3029824	.	+	.	gene_id "GBI_00056"; transcript_id "GBI_00056-RB"; Parent "GBI_00056-RB"; gene_name "GBI_00056"; previous_transcript_id "GBI_00056-RB";
Scaffold1	maker	exon	3029927	3030122	.	+	.	gene_id "GBI_00056"; transcript_id "GBI_00056-RB"; Parent "GBI_00056-RB"; gene_name "GBI_00056"; previous_transcript_id "GBI_00056-RB";
Scaffold1	maker	exon	3030286	3030348	.	+	.	gene_id "GBI_00056"; transcript_id "GBI_00056-RB"; Parent "GBI_00056-RB"; gene_name "GBI_00056"; previous_transcript_id "GBI_00056-RB";
Scaffold1	maker	exon	3038535	3038729	.	+	.	gene_id "GBI_00056"; transcript_id "GBI_00056-RB"; Parent "GBI_00056-RB"; gene_name "GBI_00056"; previous_transcript_id "GBI_00056-RB";
Scaffold1	maker	exon	3042841	3042882	.	+	.	gene_id "GBI_00056"; transcript_id "GBI_00056-RB"; Parent "GBI_00056-RB"; gene_name "GBI_00056"; previous_transcript_id "GBI_00056-RB";
Scaffold1	maker	exon	3045400	3045583	.	+	.	gene_id "GBI_00056"; transcript_id "GBI_00056-RB"; Parent "GBI_00056-RB"; gene_name "GBI_00056"; previous_transcript_id "GBI_00056-RB";
Scaffold1	maker	exon	3047884	3051265	.	+	.	gene_id "GBI_00056"; transcript_id "GBI_00056-RB"; Parent "GBI_00056-RB"; gene_name "GBI_00056"; previous_transcript_id "GBI_00056-RB";
Scaffold1	StringTie	transcript	3009712	3033626	.	+	.	gene_id "GBI_00056"; transcript_id "GBI_00056.3"; gene_name "GBI_00056"; oId "STRG.82.2"; cmp_ref "GBI_00056-RB"; class_code "n"; tss_id "TSS61";
Scaffold1	StringTie	exon	3009712	3009907	.	+	.	gene_id "GBI_00056"; transcript_id "GBI_00056.3"; exon_number "1";
Scaffold1	StringTie	exon	3023107	3023341	.	+	.	gene_id "GBI_00056"; transcript_id "GBI_00056.3"; exon_number "2";
Scaffold1	StringTie	exon	3023648	3023803	.	+	.	gene_id "GBI_00056"; transcript_id "GBI_00056.3"; exon_number "3";
Scaffold1	StringTie	exon	3024008	3024147	.	+	.	gene_id "GBI_00056"; transcript_id "GBI_00056.3"; exon_number "4";
Scaffold1	StringTie	exon	3026314	3026429	.	+	.	gene_id "GBI_00056"; transcript_id "GBI_00056.3"; exon_number "5";
Scaffold1	StringTie	exon	3028295	3028428	.	+	.	gene_id "GBI_00056"; transcript_id "GBI_00056.3"; exon_number "6";
Scaffold1	StringTie	exon	3029692	3029824	.	+	.	gene_id "GBI_00056"; transcript_id "GBI_00056.3"; exon_number "7";
Scaffold1	StringTie	exon	3029927	3033626	.	+	.	gene_id "GBI_00056"; transcript_id "GBI_00056.3"; exon_number "8";
Scaffold1	StringTie	transcript	3009712	3052987	.	+	.	gene_id "GBI_00056"; transcript_id "GBI_00056.4"; gene_name "GBI_00056"; oId "STRG.82.3"; cmp_ref "GBI_00056-RB"; class_code "m"; tss_id "TSS61";
Scaffold1	StringTie	exon	3009712	3009907	.	+	.	gene_id "GBI_00056"; transcript_id "GBI_00056.4"; exon_number "1";
Scaffold1	StringTie	exon	3023107	3023341	.	+	.	gene_id "GBI_00056"; transcript_id "GBI_00056.4"; exon_number "2";
Scaffold1	StringTie	exon	3023648	3023803	.	+	.	gene_id "GBI_00056"; transcript_id "GBI_00056.4"; exon_number "3";
Scaffold1	StringTie	exon	3024008	3024147	.	+	.	gene_id "GBI_00056"; transcript_id "GBI_00056.4"; exon_number "4";
Scaffold1	StringTie	exon	3026314	3026429	.	+	.	gene_id "GBI_00056"; transcript_id "GBI_00056.4"; exon_number "5";
Scaffold1	StringTie	exon	3028295	3028428	.	+	.	gene_id "GBI_00056"; transcript_id "GBI_00056.4"; exon_number "6";
Scaffold1	StringTie	exon	3029692	3029824	.	+	.	gene_id "GBI_00056"; transcript_id "GBI_00056.4"; exon_number "7";
Scaffold1	StringTie	exon	3029927	3030348	.	+	.	gene_id "GBI_00056"; transcript_id "GBI_00056.4"; exon_number "8";
Scaffold1	StringTie	exon	3038535	3038729	.	+	.	gene_id "GBI_00056"; transcript_id "GBI_00056.4"; exon_number "9";
Scaffold1	StringTie	exon	3042841	3042882	.	+	.	gene_id "GBI_00056"; transcript_id "GBI_00056.4"; exon_number "10";
Scaffold1	StringTie	exon	3045400	3045583	.	+	.	gene_id "GBI_00056"; transcript_id "GBI_00056.4"; exon_number "11";
Scaffold1	StringTie	exon	3047884	3052987	.	+	.	gene_id "GBI_00056"; transcript_id "GBI_00056.4"; exon_number "12";
Scaffold1	StringTie	transcript	3009712	3052987	.	+	.	gene_id "GBI_00056"; transcript_id "GBI_00056.5"; gene_name "GBI_00056"; oId "STRG.82.1"; cmp_ref "GBI_00056-RB"; class_code "j"; tss_id "TSS61";
Scaffold1	StringTie	exon	3009712	3009907	.	+	.	gene_id "GBI_00056"; transcript_id "GBI_00056.5"; exon_number "1";
Scaffold1	StringTie	exon	3023107	3023341	.	+	.	gene_id "GBI_00056"; transcript_id "GBI_00056.5"; exon_number "2";
Scaffold1	StringTie	exon	3023648	3023803	.	+	.	gene_id "GBI_00056"; transcript_id "GBI_00056.5"; exon_number "3";
Scaffold1	StringTie	exon	3024008	3024147	.	+	.	gene_id "GBI_00056"; transcript_id "GBI_00056.5"; exon_number "4";
Scaffold1	StringTie	exon	3026314	3026429	.	+	.	gene_id "GBI_00056"; transcript_id "GBI_00056.5"; exon_number "5";
Scaffold1	StringTie	exon	3028295	3028428	.	+	.	gene_id "GBI_00056"; transcript_id "GBI_00056.5"; exon_number "6";
Scaffold1	StringTie	exon	3029692	3029824	.	+	.	gene_id "GBI_00056"; transcript_id "GBI_00056.5"; exon_number "7";
Scaffold1	StringTie	exon	3029927	3030122	.	+	.	gene_id "GBI_00056"; transcript_id "GBI_00056.5"; exon_number "8";
Scaffold1	StringTie	exon	3038535	3038729	.	+	.	gene_id "GBI_00056"; transcript_id "GBI_00056.5"; exon_number "9";
Scaffold1	StringTie	exon	3042841	3042882	.	+	.	gene_id "GBI_00056"; transcript_id "GBI_00056.5"; exon_number "10";
Scaffold1	StringTie	exon	3045400	3045583	.	+	.	gene_id "GBI_00056"; transcript_id "GBI_00056.5"; exon_number "11";
Scaffold1	StringTie	exon	3047884	3052987	.	+	.	gene_id "GBI_00056"; transcript_id "GBI_00056.5"; exon_number "12";
Scaffold1	maker	CDS	3005441	3005573	.	+	0	gene_id "GBI_00056"; transcript_id "GBI_00056-RA"; Parent "GBI_00056-RA"; gene_name "GBI_00056";
Scaffold1	maker	CDS	3009669	3009907	.	+	2	gene_id "GBI_00056"; transcript_id "GBI_00056-RA"; Parent "GBI_00056-RA"; gene_name "GBI_00056";
Scaffold1	maker	CDS	3023107	3023341	.	+	0	gene_id "GBI_00056"; transcript_id "GBI_00056-RA"; Parent "GBI_00056-RA"; gene_name "GBI_00056";
Scaffold1	maker	CDS	3023648	3023803	.	+	2	gene_id "GBI_00056"; transcript_id "GBI_00056-RA"; Parent "GBI_00056-RA"; gene_name "GBI_00056";
Scaffold1	maker	CDS	3024008	3024147	.	+	2	gene_id "GBI_00056"; transcript_id "GBI_00056-RA"; Parent "GBI_00056-RA"; gene_name "GBI_00056";
Scaffold1	maker	CDS	3026314	3026429	.	+	0	gene_id "GBI_00056"; transcript_id "GBI_00056-RA"; Parent "GBI_00056-RA"; gene_name "GBI_00056";
Scaffold1	maker	CDS	3028295	3028428	.	+	1	gene_id "GBI_00056"; transcript_id "GBI_00056-RA"; Parent "GBI_00056-RA"; gene_name "GBI_00056";
Scaffold1	maker	CDS	3029692	3029824	.	+	2	gene_id "GBI_00056"; transcript_id "GBI_00056-RA"; Parent "GBI_00056-RA"; gene_name "GBI_00056";
Scaffold1	maker	CDS	3029927	3030131	.	+	1	gene_id "GBI_00056"; transcript_id "GBI_00056-RA"; Parent "GBI_00056-RA"; gene_name "GBI_00056";
Scaffold1	maker	CDS	3038535	3038729	.	+	0	gene_id "GBI_00056"; transcript_id "GBI_00056-RA"; Parent "GBI_00056-RA"; gene_name "GBI_00056";
Scaffold1	maker	CDS	3042841	3042882	.	+	0	gene_id "GBI_00056"; transcript_id "GBI_00056-RA"; Parent "GBI_00056-RA"; gene_name "GBI_00056";
Scaffold1	maker	CDS	3045400	3045583	.	+	0	gene_id "GBI_00056"; transcript_id "GBI_00056-RA"; Parent "GBI_00056-RA"; gene_name "GBI_00056";
Scaffold1	maker	CDS	3047884	3048965	.	+	2	gene_id "GBI_00056"; transcript_id "GBI_00056-RA"; Parent "GBI_00056-RA"; gene_name "GBI_00056";
Scaffold1	AGAT	three_prime_UTR	3048966	3051265	.	+	.	gene_id "GBI_00056"; transcript_id "GBI_00056-RA"; Parent "GBI_00056-RA"; gene_name "GBI_00056";
Scaffold1	maker	CDS	3005441	3005573	.	+	0	gene_id "GBI_00056"; transcript_id "GBI_00056-RB"; Parent "GBI_00056-RB"; gene_name "GBI_00056"; previous_transcript_id "GBI_00056-RB";
Scaffold1	maker	CDS	3009669	3009907	.	+	2	gene_id "GBI_00056"; transcript_id "GBI_00056-RB"; Parent "GBI_00056-RB"; gene_name "GBI_00056"; previous_transcript_id "GBI_00056-RB";
Scaffold1	maker	CDS	3023107	3023341	.	+	0	gene_id "GBI_00056"; transcript_id "GBI_00056-RB"; Parent "GBI_00056-RB"; gene_name "GBI_00056"; previous_transcript_id "GBI_00056-RB";
Scaffold1	maker	CDS	3023648	3023803	.	+	2	gene_id "GBI_00056"; transcript_id "GBI_00056-RB"; Parent "GBI_00056-RB"; gene_name "GBI_00056"; previous_transcript_id "GBI_00056-RB";
Scaffold1	maker	CDS	3024008	3024147	.	+	2	gene_id "GBI_00056"; transcript_id "GBI_00056-RB"; Parent "GBI_00056-RB"; gene_name "GBI_00056"; previous_transcript_id "GBI_00056-RB";
Scaffold1	maker	CDS	3026314	3026429	.	+	0	gene_id "GBI_00056"; transcript_id "GBI_00056-RB"; Parent "GBI_00056-RB"; gene_name "GBI_00056"; previous_transcript_id "GBI_00056-RB";
Scaffold1	maker	CDS	3028295	3028428	.	+	1	gene_id "GBI_00056"; transcript_id "GBI_00056-RB"; Parent "GBI_00056-RB"; gene_name "GBI_00056"; previous_transcript_id "GBI_00056-RB";
Scaffold1	maker	CDS	3029692	3029824	.	+	2	gene_id "GBI_00056"; transcript_id "GBI_00056-RB"; Parent "GBI_00056-RB"; gene_name "GBI_00056"; previous_transcript_id "GBI_00056-RB";
Scaffold1	maker	CDS	3029927	3030122	.	+	1	gene_id "GBI_00056"; transcript_id "GBI_00056-RB"; Parent "GBI_00056-RB"; gene_name "GBI_00056"; previous_transcript_id "GBI_00056-RB";
Scaffold1	maker	CDS	3030286	3030348	.	+	0	gene_id "GBI_00056"; transcript_id "GBI_00056-RB"; Parent "GBI_00056-RB"; gene_name "GBI_00056"; previous_transcript_id "GBI_00056-RB";
Scaffold1	maker	CDS	3038535	3038729	.	+	0	gene_id "GBI_00056"; transcript_id "GBI_00056-RB"; Parent "GBI_00056-RB"; gene_name "GBI_00056"; previous_transcript_id "GBI_00056-RB";
Scaffold1	maker	CDS	3042841	3042882	.	+	0	gene_id "GBI_00056"; transcript_id "GBI_00056-RB"; Parent "GBI_00056-RB"; gene_name "GBI_00056"; previous_transcript_id "GBI_00056-RB";
Scaffold1	maker	CDS	3045400	3045583	.	+	0	gene_id "GBI_00056"; transcript_id "GBI_00056-RB"; Parent "GBI_00056-RB"; gene_name "GBI_00056"; previous_transcript_id "GBI_00056-RB";
Scaffold1	maker	CDS	3047884	3048965	.	+	2	gene_id "GBI_00056"; transcript_id "GBI_00056-RB"; Parent "GBI_00056-RB"; gene_name "GBI_00056"; previous_transcript_id "GBI_00056-RB";
Scaffold1	AGAT	three_prime_UTR	3048966	3051265	.	+	.	gene_id "GBI_00056"; transcript_id "GBI_00056-RB"; Parent "GBI_00056-RB"; gene_name "GBI_00056"; previous_transcript_id "GBI_00056-RB";
Scaffold1	AGAT	gene	3954420	3969134	.	+	.	gene_id "GBI_00057"; gene_name "GBI_00057";
Scaffold1	AGAT	transcript	3954420	3969134	.	+	.	gene_id "GBI_00057"; transcript_id "GBI_00057-RA"; Parent "GBI_00057"; gene_name "GBI_00057";
Scaffold1	maker	exon	3954420	3954479	.	+	.	gene_id "GBI_00057"; transcript_id "GBI_00057-RA"; Parent "GBI_00057-RA"; gene_name "GBI_00057";
Scaffold1	maker	exon	3959245	3959516	.	+	.	gene_id "GBI_00057"; transcript_id "GBI_00057-RA"; Parent "GBI_00057-RA"; gene_name "GBI_00057";
Scaffold1	maker	exon	3968927	3969134	.	+	.	gene_id "GBI_00057"; transcript_id "GBI_00057-RA"; Parent "GBI_00057-RA"; gene_name "GBI_00057";
Scaffold1	StringTie	transcript	3954479	3959573	.	+	.	gene_id "GBI_00057"; transcript_id "GBI_00057.2"; gene_name "GBI_00057"; oId "STRG.108.1"; cmp_ref "GBI_00057-RA"; class_code "j"; tss_id "TSS71";
Scaffold1	StringTie	exon	3954479	3954479	.	+	.	gene_id "GBI_00057"; transcript_id "GBI_00057.2"; exon_number "1";
Scaffold1	StringTie	exon	3959245	3959573	.	+	.	gene_id "GBI_00057"; transcript_id "GBI_00057.2"; exon_number "2";
Scaffold1	maker	CDS	3954420	3954479	.	+	0	gene_id "GBI_00057"; transcript_id "GBI_00057-RA"; Parent "GBI_00057-RA"; gene_name "GBI_00057";
Scaffold1	maker	CDS	3959245	3959516	.	+	0	gene_id "GBI_00057"; transcript_id "GBI_00057-RA"; Parent "GBI_00057-RA"; gene_name "GBI_00057";
Scaffold1	maker	CDS	3968927	3969134	.	+	1	gene_id "GBI_00057"; transcript_id "GBI_00057-RA"; Parent "GBI_00057-RA"; gene_name "GBI_00057";
Scaffold1	AGAT	gene	3995734	4053847	.	+	.	gene_id "GBI_00058"; gene_name "GBI_00058";
Scaffold1	AGAT	transcript	3995734	4053847	.	+	.	gene_id "GBI_00058"; transcript_id "GBI_00058-RA"; Parent "GBI_00058"; gene_name "GBI_00058";
Scaffold1	maker	exon	3995734	3995764	.	+	.	gene_id "GBI_00058"; transcript_id "GBI_00058-RA"; Parent "GBI_00058-RA"; gene_name "GBI_00058";
Scaffold1	maker	exon	3996522	3996691	.	+	.	gene_id "GBI_00058"; transcript_id "GBI_00058-RA"; Parent "GBI_00058-RA"; gene_name "GBI_00058";
Scaffold1	maker	exon	3999370	3999617	.	+	.	gene_id "GBI_00058"; transcript_id "GBI_00058-RA"; Parent "GBI_00058-RA"; gene_name "GBI_00058";
Scaffold1	maker	exon	4000000	4000087	.	+	.	gene_id "GBI_00058"; transcript_id "GBI_00058-RA"; Parent "GBI_00058-RA"; gene_name "GBI_00058";
Scaffold1	maker	exon	4004806	4004859	.	+	.	gene_id "GBI_00058"; transcript_id "GBI_00058-RA"; Parent "GBI_00058-RA"; gene_name "GBI_00058";
Scaffold1	maker	exon	4053807	4053847	.	+	.	gene_id "GBI_00058"; transcript_id "GBI_00058-RA"; Parent "GBI_00058-RA"; gene_name "GBI_00058";
Scaffold1	maker	CDS	3995734	3995764	.	+	0	gene_id "GBI_00058"; transcript_id "GBI_00058-RA"; Parent "GBI_00058-RA"; gene_name "GBI_00058";
Scaffold1	maker	CDS	3996522	3996691	.	+	2	gene_id "GBI_00058"; transcript_id "GBI_00058-RA"; Parent "GBI_00058-RA"; gene_name "GBI_00058";
Scaffold1	maker	CDS	3999370	3999617	.	+	0	gene_id "GBI_00058"; transcript_id "GBI_00058-RA"; Parent "GBI_00058-RA"; gene_name "GBI_00058";
Scaffold1	maker	CDS	4000000	4000087	.	+	1	gene_id "GBI_00058"; transcript_id "GBI_00058-RA"; Parent "GBI_00058-RA"; gene_name "GBI_00058";
Scaffold1	maker	CDS	4004806	4004841	.	+	0	gene_id "GBI_00058"; transcript_id "GBI_00058-RA"; Parent "GBI_00058-RA"; gene_name "GBI_00058";
Scaffold1	AGAT	three_prime_UTR	4004842	4004859	.	+	.	gene_id "GBI_00058"; transcript_id "GBI_00058-RA"; Parent "GBI_00058-RA"; gene_name "GBI_00058";
Scaffold1	AGAT	three_prime_UTR	4053807	4053847	.	+	.	gene_id "GBI_00058"; transcript_id "GBI_00058-RA"; Parent "GBI_00058-RA"; gene_name "GBI_00058";
Scaffold1	AGAT	gene	4524191	4524274	.	+	.	gene_id "GBI_00059"; gene_name "GBI_00059";
Scaffold1	AGAT	transcript	4524191	4524274	.	+	.	gene_id "GBI_00059"; transcript_id "GBI_00059-RA"; Parent "GBI_00059"; gene_name "GBI_00059";
Scaffold1	maker	exon	4524191	4524229	.	+	.	gene_id "GBI_00059"; transcript_id "GBI_00059-RA"; Parent "GBI_00059-RA"; gene_name "GBI_00059";
Scaffold1	maker	exon	4524239	4524274	.	+	.	gene_id "GBI_00059"; transcript_id "GBI_00059-RA"; Parent "GBI_00059-RA"; gene_name "GBI_00059";
Scaffold1	AGAT	gene	4515097	4580108	.	+	.	gene_id "GBI_00060"; gene_name "GBI_00060";
Scaffold1	StringTie	transcript	4515097	4580007	.	+	.	gene_id "GBI_00060"; transcript_id "GBI_00060.1"; gene_name "GBI_00060"; oId "STRG.118.1"; cmp_ref "GBI_00060-RA"; class_code "j"; tss_id "TSS74";
Scaffold1	StringTie	exon	4515097	4515168	.	+	.	gene_id "GBI_00060"; transcript_id "GBI_00060.1"; exon_number "1";
Scaffold1	StringTie	exon	4578355	4578678	.	+	.	gene_id "GBI_00060"; transcript_id "GBI_00060.1"; exon_number "2";
Scaffold1	StringTie	exon	4579725	4580007	.	+	.	gene_id "GBI_00060"; transcript_id "GBI_00060.1"; exon_number "3";
Scaffold1	AGAT	transcript	4577348	4580108	.	+	.	gene_id "GBI_00060"; transcript_id "GBI_00060-RA"; Parent "GBI_00060"; gene_name "GBI_00060";
Scaffold1	maker	exon	4577348	4577431	.	+	.	gene_id "GBI_00060"; transcript_id "GBI_00060-RA"; Parent "GBI_00060-RA"; gene_name "GBI_00060";
Scaffold1	maker	exon	4578355	4578618	.	+	.	gene_id "GBI_00060"; transcript_id "GBI_00060-RA"; Parent "GBI_00060-RA"; gene_name "GBI_00060";
Scaffold1	maker	exon	4579725	4580108	.	+	.	gene_id "GBI_00060"; transcript_id "GBI_00060-RA"; Parent "GBI_00060-RA"; gene_name "GBI_00060";
Scaffold1	maker	CDS	4577348	4577431	.	+	0	gene_id "GBI_00060"; transcript_id "GBI_00060-RA"; Parent "GBI_00060-RA"; gene_name "GBI_00060";
Scaffold1	maker	CDS	4578355	4578618	.	+	0	gene_id "GBI_00060"; transcript_id "GBI_00060-RA"; Parent "GBI_00060-RA"; gene_name "GBI_00060";
Scaffold1	maker	CDS	4579725	4580108	.	+	0	gene_id "GBI_00060"; transcript_id "GBI_00060-RA"; Parent "GBI_00060-RA"; gene_name "GBI_00060";
Scaffold1	AGAT	gene	4937777	4939397	.	+	.	gene_id "GBI_00061"; gene_name "GBI_00061";
Scaffold1	AGAT	transcript	4937777	4939397	.	+	.	gene_id "GBI_00061"; transcript_id "GBI_00061-RA"; Parent "GBI_00061"; gene_name "GBI_00061";
Scaffold1	maker	exon	4937777	4937783	.	+	.	gene_id "GBI_00061"; transcript_id "GBI_00061-RA"; Parent "GBI_00061-RA"; gene_name "GBI_00061";
Scaffold1	maker	exon	4939144	4939397	.	+	.	gene_id "GBI_00061"; transcript_id "GBI_00061-RA"; Parent "GBI_00061-RA"; gene_name "GBI_00061";
Scaffold1	maker	CDS	4937777	4937783	.	+	0	gene_id "GBI_00061"; transcript_id "GBI_00061-RA"; Parent "GBI_00061-RA"; gene_name "GBI_00061";
Scaffold1	maker	CDS	4939144	4939397	.	+	2	gene_id "GBI_00061"; transcript_id "GBI_00061-RA"; Parent "GBI_00061-RA"; gene_name "GBI_00061";
Scaffold1	AGAT	gene	5139078	5171588	.	-	.	gene_id "GBI_00064"; gene_name "GBI_00064";
Scaffold1	StringTie	transcript	5139078	5171565	.	-	.	gene_id "GBI_00064"; transcript_id "GBI_00064.1"; gene_name "GBI_00064"; oId "STRG.131.3"; cmp_ref "GBI_00064-RC"; class_code "n"; tss_id "TSS324";
Scaffold1	StringTie	exon	5139078	5148171	.	-	.	gene_id "GBI_00064"; transcript_id "GBI_00064.1"; exon_number "1";
Scaffold1	StringTie	exon	5148427	5148483	.	-	.	gene_id "GBI_00064"; transcript_id "GBI_00064.1"; exon_number "2";
Scaffold1	StringTie	exon	5152884	5153063	.	-	.	gene_id "GBI_00064"; transcript_id "GBI_00064.1"; exon_number "3";
Scaffold1	StringTie	exon	5159147	5161182	.	-	.	gene_id "GBI_00064"; transcript_id "GBI_00064.1"; exon_number "4";
Scaffold1	StringTie	exon	5161370	5161427	.	-	.	gene_id "GBI_00064"; transcript_id "GBI_00064.1"; exon_number "5";
Scaffold1	StringTie	exon	5162875	5162931	.	-	.	gene_id "GBI_00064"; transcript_id "GBI_00064.1"; exon_number "6";
Scaffold1	StringTie	exon	5165507	5165572	.	-	.	gene_id "GBI_00064"; transcript_id "GBI_00064.1"; exon_number "7";
Scaffold1	StringTie	exon	5170979	5171029	.	-	.	gene_id "GBI_00064"; transcript_id "GBI_00064.1"; exon_number "8";
Scaffold1	StringTie	exon	5171328	5171565	.	-	.	gene_id "GBI_00064"; transcript_id "GBI_00064.1"; exon_number "9";
Scaffold1	StringTie	transcript	5139078	5171565	.	-	.	gene_id "GBI_00064"; transcript_id "GBI_00064.2"; gene_name "GBI_00064"; oId "STRG.131.2"; cmp_ref "GBI_00064-RC"; class_code "n"; tss_id "TSS324";
Scaffold1	StringTie	exon	5139078	5148483	.	-	.	gene_id "GBI_00064"; transcript_id "GBI_00064.2"; exon_number "1";
Scaffold1	StringTie	exon	5152884	5153063	.	-	.	gene_id "GBI_00064"; transcript_id "GBI_00064.2"; exon_number "2";
Scaffold1	StringTie	exon	5159147	5161182	.	-	.	gene_id "GBI_00064"; transcript_id "GBI_00064.2"; exon_number "3";
Scaffold1	StringTie	exon	5161370	5161427	.	-	.	gene_id "GBI_00064"; transcript_id "GBI_00064.2"; exon_number "4";
Scaffold1	StringTie	exon	5162875	5162931	.	-	.	gene_id "GBI_00064"; transcript_id "GBI_00064.2"; exon_number "5";
Scaffold1	StringTie	exon	5165507	5165572	.	-	.	gene_id "GBI_00064"; transcript_id "GBI_00064.2"; exon_number "6";
Scaffold1	StringTie	exon	5170979	5171029	.	-	.	gene_id "GBI_00064"; transcript_id "GBI_00064.2"; exon_number "7";
Scaffold1	StringTie	exon	5171328	5171565	.	-	.	gene_id "GBI_00064"; transcript_id "GBI_00064.2"; exon_number "8";
Scaffold1	StringTie	transcript	5139078	5171565	.	-	.	gene_id "GBI_00064"; transcript_id "GBI_00064.3"; gene_name "GBI_00064"; oId "STRG.131.1"; cmp_ref "GBI_00064-RA"; class_code "n"; tss_id "TSS324";
Scaffold1	StringTie	exon	5139078	5148171	.	-	.	gene_id "GBI_00064"; transcript_id "GBI_00064.3"; exon_number "1";
Scaffold1	StringTie	exon	5148427	5148483	.	-	.	gene_id "GBI_00064"; transcript_id "GBI_00064.3"; exon_number "2";
Scaffold1	StringTie	exon	5152884	5153063	.	-	.	gene_id "GBI_00064"; transcript_id "GBI_00064.3"; exon_number "3";
Scaffold1	StringTie	exon	5159147	5161182	.	-	.	gene_id "GBI_00064"; transcript_id "GBI_00064.3"; exon_number "4";
Scaffold1	StringTie	exon	5161370	5161427	.	-	.	gene_id "GBI_00064"; transcript_id "GBI_00064.3"; exon_number "5";
Scaffold1	StringTie	exon	5162875	5162931	.	-	.	gene_id "GBI_00064"; transcript_id "GBI_00064.3"; exon_number "6";
Scaffold1	StringTie	exon	5165507	5165572	.	-	.	gene_id "GBI_00064"; transcript_id "GBI_00064.3"; exon_number "7";
Scaffold1	StringTie	exon	5170638	5170679	.	-	.	gene_id "GBI_00064"; transcript_id "GBI_00064.3"; exon_number "8";
Scaffold1	StringTie	exon	5170979	5171029	.	-	.	gene_id "GBI_00064"; transcript_id "GBI_00064.3"; exon_number "9";
Scaffold1	StringTie	exon	5171328	5171565	.	-	.	gene_id "GBI_00064"; transcript_id "GBI_00064.3"; exon_number "10";
Scaffold1	AGAT	transcript	5141192	5171588	.	-	.	gene_id "GBI_00064"; transcript_id "GBI_00064-RA"; Parent "GBI_00064"; gene_name "GBI_00064";
Scaffold1	maker	exon	5141192	5141198	.	-	.	gene_id "GBI_00064"; transcript_id "GBI_00064-RA"; Parent "GBI_00064-RA"; gene_name "GBI_00064";
Scaffold1	maker	exon	5142921	5142935	.	-	.	gene_id "GBI_00064"; transcript_id "GBI_00064-RA"; Parent "GBI_00064-RA"; gene_name "GBI_00064";
Scaffold1	maker	exon	5143750	5143910	.	-	.	gene_id "GBI_00064"; transcript_id "GBI_00064-RA"; Parent "GBI_00064-RA"; gene_name "GBI_00064";
Scaffold1	maker	exon	5146378	5146431	.	-	.	gene_id "GBI_00064"; transcript_id "GBI_00064-RA"; Parent "GBI_00064-RA"; gene_name "GBI_00064";
Scaffold1	maker	exon	5147444	5147618	.	-	.	gene_id "GBI_00064"; transcript_id "GBI_00064-RA"; Parent "GBI_00064-RA"; gene_name "GBI_00064";
Scaffold1	maker	exon	5148427	5148483	.	-	.	gene_id "GBI_00064"; transcript_id "GBI_00064-RA"; Parent "GBI_00064-RA"; gene_name "GBI_00064";
Scaffold1	maker	exon	5149071	5149117	.	-	.	gene_id "GBI_00064"; transcript_id "GBI_00064-RA"; Parent "GBI_00064-RA"; gene_name "GBI_00064";
Scaffold1	maker	exon	5152884	5153063	.	-	.	gene_id "GBI_00064"; transcript_id "GBI_00064-RA"; Parent "GBI_00064-RA"; gene_name "GBI_00064";
Scaffold1	maker	exon	5159147	5161182	.	-	.	gene_id "GBI_00064"; transcript_id "GBI_00064-RA"; Parent "GBI_00064-RA"; gene_name "GBI_00064";
Scaffold1	maker	exon	5161370	5161427	.	-	.	gene_id "GBI_00064"; transcript_id "GBI_00064-RA"; Parent "GBI_00064-RA"; gene_name "GBI_00064";
Scaffold1	maker	exon	5162875	5162931	.	-	.	gene_id "GBI_00064"; transcript_id "GBI_00064-RA"; Parent "GBI_00064-RA"; gene_name "GBI_00064";
Scaffold1	maker	exon	5165507	5165572	.	-	.	gene_id "GBI_00064"; transcript_id "GBI_00064-RA"; Parent "GBI_00064-RA"; gene_name "GBI_00064";
Scaffold1	maker	exon	5170638	5170679	.	-	.	gene_id "GBI_00064"; transcript_id "GBI_00064-RA"; Parent "GBI_00064-RA"; gene_name "GBI_00064";
Scaffold1	maker	exon	5170979	5171029	.	-	.	gene_id "GBI_00064"; transcript_id "GBI_00064-RA"; Parent "GBI_00064-RA"; gene_name "GBI_00064";
Scaffold1	maker	exon	5171328	5171588	.	-	.	gene_id "GBI_00064"; transcript_id "GBI_00064-RA"; Parent "GBI_00064-RA"; gene_name "GBI_00064";
Scaffold1	AGAT	transcript	5141192	5171588	.	-	.	gene_id "GBI_00064"; transcript_id "GBI_00064-RB"; Parent "GBI_00064"; gene_name "GBI_00064";
Scaffold1	maker	exon	5141192	5141198	.	-	.	gene_id "GBI_00064"; transcript_id "GBI_00064-RB"; Parent "GBI_00064-RB"; gene_name "GBI_00064"; previous_transcript_id "GBI_00064-RB";
Scaffold1	maker	exon	5142921	5142935	.	-	.	gene_id "GBI_00064"; transcript_id "GBI_00064-RB"; Parent "GBI_00064-RB"; gene_name "GBI_00064"; previous_transcript_id "GBI_00064-RB";
Scaffold1	maker	exon	5143750	5143910	.	-	.	gene_id "GBI_00064"; transcript_id "GBI_00064-RB"; Parent "GBI_00064-RB"; gene_name "GBI_00064"; previous_transcript_id "GBI_00064-RB";
Scaffold1	maker	exon	5146378	5146431	.	-	.	gene_id "GBI_00064"; transcript_id "GBI_00064-RB"; Parent "GBI_00064-RB"; gene_name "GBI_00064"; previous_transcript_id "GBI_00064-RB";
Scaffold1	maker	exon	5148427	5148483	.	-	.	gene_id "GBI_00064"; transcript_id "GBI_00064-RB"; Parent "GBI_00064-RB"; gene_name "GBI_00064"; previous_transcript_id "GBI_00064-RB";
Scaffold1	maker	exon	5152884	5153063	.	-	.	gene_id "GBI_00064"; transcript_id "GBI_00064-RB"; Parent "GBI_00064-RB"; gene_name "GBI_00064"; previous_transcript_id "GBI_00064-RB";
Scaffold1	maker	exon	5159147	5161182	.	-	.	gene_id "GBI_00064"; transcript_id "GBI_00064-RB"; Parent "GBI_00064-RB"; gene_name "GBI_00064"; previous_transcript_id "GBI_00064-RB";
Scaffold1	maker	exon	5161370	5161427	.	-	.	gene_id "GBI_00064"; transcript_id "GBI_00064-RB"; Parent "GBI_00064-RB"; gene_name "GBI_00064"; previous_transcript_id "GBI_00064-RB";
Scaffold1	maker	exon	5162875	5162931	.	-	.	gene_id "GBI_00064"; transcript_id "GBI_00064-RB"; Parent "GBI_00064-RB"; gene_name "GBI_00064"; previous_transcript_id "GBI_00064-RB";
Scaffold1	maker	exon	5165507	5165572	.	-	.	gene_id "GBI_00064"; transcript_id "GBI_00064-RB"; Parent "GBI_00064-RB"; gene_name "GBI_00064"; previous_transcript_id "GBI_00064-RB";
Scaffold1	maker	exon	5170638	5170679	.	-	.	gene_id "GBI_00064"; transcript_id "GBI_00064-RB"; Parent "GBI_00064-RB"; gene_name "GBI_00064"; previous_transcript_id "GBI_00064-RB";
Scaffold1	maker	exon	5170979	5171029	.	-	.	gene_id "GBI_00064"; transcript_id "GBI_00064-RB"; Parent "GBI_00064-RB"; gene_name "GBI_00064"; previous_transcript_id "GBI_00064-RB";
Scaffold1	maker	exon	5171328	5171588	.	-	.	gene_id "GBI_00064"; transcript_id "GBI_00064-RB"; Parent "GBI_00064-RB"; gene_name "GBI_00064"; previous_transcript_id "GBI_00064-RB";
Scaffold1	AGAT	transcript	5141192	5171588	.	-	.	gene_id "GBI_00064"; transcript_id "GBI_00064-RC"; Parent "GBI_00064"; gene_name "GBI_00064";
Scaffold1	maker	exon	5141192	5141198	.	-	.	gene_id "GBI_00064"; transcript_id "GBI_00064-RC"; Parent "GBI_00064-RC"; gene_name "GBI_00064"; previous_transcript_id "GBI_00064-RC";
Scaffold1	maker	exon	5142921	5142935	.	-	.	gene_id "GBI_00064"; transcript_id "GBI_00064-RC"; Parent "GBI_00064-RC"; gene_name "GBI_00064"; previous_transcript_id "GBI_00064-RC";
Scaffold1	maker	exon	5143750	5143910	.	-	.	gene_id "GBI_00064"; transcript_id "GBI_00064-RC"; Parent "GBI_00064-RC"; gene_name "GBI_00064"; previous_transcript_id "GBI_00064-RC";
Scaffold1	maker	exon	5146378	5146431	.	-	.	gene_id "GBI_00064"; transcript_id "GBI_00064-RC"; Parent "GBI_00064-RC"; gene_name "GBI_00064"; previous_transcript_id "GBI_00064-RC";
Scaffold1	maker	exon	5147444	5147618	.	-	.	gene_id "GBI_00064"; transcript_id "GBI_00064-RC"; Parent "GBI_00064-RC"; gene_name "GBI_00064"; previous_transcript_id "GBI_00064-RC";
Scaffold1	maker	exon	5148427	5148483	.	-	.	gene_id "GBI_00064"; transcript_id "GBI_00064-RC"; Parent "GBI_00064-RC"; gene_name "GBI_00064"; previous_transcript_id "GBI_00064-RC";
Scaffold1	maker	exon	5149071	5149117	.	-	.	gene_id "GBI_00064"; transcript_id "GBI_00064-RC"; Parent "GBI_00064-RC"; gene_name "GBI_00064"; previous_transcript_id "GBI_00064-RC";
Scaffold1	maker	exon	5152884	5153063	.	-	.	gene_id "GBI_00064"; transcript_id "GBI_00064-RC"; Parent "GBI_00064-RC"; gene_name "GBI_00064"; previous_transcript_id "GBI_00064-RC";
Scaffold1	maker	exon	5159147	5161182	.	-	.	gene_id "GBI_00064"; transcript_id "GBI_00064-RC"; Parent "GBI_00064-RC"; gene_name "GBI_00064"; previous_transcript_id "GBI_00064-RC";
Scaffold1	maker	exon	5161370	5161427	.	-	.	gene_id "GBI_00064"; transcript_id "GBI_00064-RC"; Parent "GBI_00064-RC"; gene_name "GBI_00064"; previous_transcript_id "GBI_00064-RC";
Scaffold1	maker	exon	5162875	5162931	.	-	.	gene_id "GBI_00064"; transcript_id "GBI_00064-RC"; Parent "GBI_00064-RC"; gene_name "GBI_00064"; previous_transcript_id "GBI_00064-RC";
Scaffold1	maker	exon	5165507	5165572	.	-	.	gene_id "GBI_00064"; transcript_id "GBI_00064-RC"; Parent "GBI_00064-RC"; gene_name "GBI_00064"; previous_transcript_id "GBI_00064-RC";
Scaffold1	maker	exon	5170979	5171029	.	-	.	gene_id "GBI_00064"; transcript_id "GBI_00064-RC"; Parent "GBI_00064-RC"; gene_name "GBI_00064"; previous_transcript_id "GBI_00064-RC";
Scaffold1	maker	exon	5171328	5171588	.	-	.	gene_id "GBI_00064"; transcript_id "GBI_00064-RC"; Parent "GBI_00064-RC"; gene_name "GBI_00064"; previous_transcript_id "GBI_00064-RC";
Scaffold1	AGAT	transcript	5141192	5171588	.	-	.	gene_id "GBI_00064"; transcript_id "GBI_00064-RD"; Parent "GBI_00064"; gene_name "GBI_00064";
Scaffold1	maker	exon	5141192	5141198	.	-	.	gene_id "GBI_00064"; transcript_id "GBI_00064-RD"; Parent "GBI_00064-RD"; gene_name "GBI_00064"; previous_transcript_id "GBI_00064-RD";
Scaffold1	maker	exon	5142921	5142935	.	-	.	gene_id "GBI_00064"; transcript_id "GBI_00064-RD"; Parent "GBI_00064-RD"; gene_name "GBI_00064"; previous_transcript_id "GBI_00064-RD";
Scaffold1	maker	exon	5143750	5143910	.	-	.	gene_id "GBI_00064"; transcript_id "GBI_00064-RD"; Parent "GBI_00064-RD"; gene_name "GBI_00064"; previous_transcript_id "GBI_00064-RD";
Scaffold1	maker	exon	5146378	5146431	.	-	.	gene_id "GBI_00064"; transcript_id "GBI_00064-RD"; Parent "GBI_00064-RD"; gene_name "GBI_00064"; previous_transcript_id "GBI_00064-RD";
Scaffold1	maker	exon	5148427	5148483	.	-	.	gene_id "GBI_00064"; transcript_id "GBI_00064-RD"; Parent "GBI_00064-RD"; gene_name "GBI_00064"; previous_transcript_id "GBI_00064-RD";
Scaffold1	maker	exon	5152884	5153063	.	-	.	gene_id "GBI_00064"; transcript_id "GBI_00064-RD"; Parent "GBI_00064-RD"; gene_name "GBI_00064"; previous_transcript_id "GBI_00064-RD";
Scaffold1	maker	exon	5159147	5161182	.	-	.	gene_id "GBI_00064"; transcript_id "GBI_00064-RD"; Parent "GBI_00064-RD"; gene_name "GBI_00064"; previous_transcript_id "GBI_00064-RD";
Scaffold1	maker	exon	5161370	5161427	.	-	.	gene_id "GBI_00064"; transcript_id "GBI_00064-RD"; Parent "GBI_00064-RD"; gene_name "GBI_00064"; previous_transcript_id "GBI_00064-RD";
Scaffold1	maker	exon	5162875	5162931	.	-	.	gene_id "GBI_00064"; transcript_id "GBI_00064-RD"; Parent "GBI_00064-RD"; gene_name "GBI_00064"; previous_transcript_id "GBI_00064-RD";
Scaffold1	maker	exon	5165507	5165572	.	-	.	gene_id "GBI_00064"; transcript_id "GBI_00064-RD"; Parent "GBI_00064-RD"; gene_name "GBI_00064"; previous_transcript_id "GBI_00064-RD";
Scaffold1	maker	exon	5170979	5171029	.	-	.	gene_id "GBI_00064"; transcript_id "GBI_00064-RD"; Parent "GBI_00064-RD"; gene_name "GBI_00064"; previous_transcript_id "GBI_00064-RD";
Scaffold1	maker	exon	5171328	5171588	.	-	.	gene_id "GBI_00064"; transcript_id "GBI_00064-RD"; Parent "GBI_00064-RD"; gene_name "GBI_00064"; previous_transcript_id "GBI_00064-RD";
Scaffold1	maker	CDS	5141192	5141198	.	-	1	gene_id "GBI_00064"; transcript_id "GBI_00064-RA"; Parent "GBI_00064-RA"; gene_name "GBI_00064";
Scaffold1	maker	CDS	5142921	5142935	.	-	1	gene_id "GBI_00064"; transcript_id "GBI_00064-RA"; Parent "GBI_00064-RA"; gene_name "GBI_00064";
Scaffold1	maker	CDS	5143750	5143910	.	-	0	gene_id "GBI_00064"; transcript_id "GBI_00064-RA"; Parent "GBI_00064-RA"; gene_name "GBI_00064";
Scaffold1	maker	CDS	5146378	5146431	.	-	0	gene_id "GBI_00064"; transcript_id "GBI_00064-RA"; Parent "GBI_00064-RA"; gene_name "GBI_00064";
Scaffold1	maker	CDS	5147444	5147618	.	-	1	gene_id "GBI_00064"; transcript_id "GBI_00064-RA"; Parent "GBI_00064-RA"; gene_name "GBI_00064";
Scaffold1	maker	CDS	5148427	5148483	.	-	1	gene_id "GBI_00064"; transcript_id "GBI_00064-RA"; Parent "GBI_00064-RA"; gene_name "GBI_00064";
Scaffold1	maker	CDS	5149071	5149117	.	-	0	gene_id "GBI_00064"; transcript_id "GBI_00064-RA"; Parent "GBI_00064-RA"; gene_name "GBI_00064";
Scaffold1	maker	CDS	5152884	5153063	.	-	0	gene_id "GBI_00064"; transcript_id "GBI_00064-RA"; Parent "GBI_00064-RA"; gene_name "GBI_00064";
Scaffold1	maker	CDS	5159147	5161182	.	-	2	gene_id "GBI_00064"; transcript_id "GBI_00064-RA"; Parent "GBI_00064-RA"; gene_name "GBI_00064";
Scaffold1	maker	CDS	5161370	5161427	.	-	0	gene_id "GBI_00064"; transcript_id "GBI_00064-RA"; Parent "GBI_00064-RA"; gene_name "GBI_00064";
Scaffold1	maker	CDS	5162875	5162931	.	-	0	gene_id "GBI_00064"; transcript_id "GBI_00064-RA"; Parent "GBI_00064-RA"; gene_name "GBI_00064";
Scaffold1	maker	CDS	5165507	5165572	.	-	0	gene_id "GBI_00064"; transcript_id "GBI_00064-RA"; Parent "GBI_00064-RA"; gene_name "GBI_00064";
Scaffold1	maker	CDS	5170638	5170679	.	-	0	gene_id "GBI_00064"; transcript_id "GBI_00064-RA"; Parent "GBI_00064-RA"; gene_name "GBI_00064";
Scaffold1	maker	CDS	5170979	5171029	.	-	0	gene_id "GBI_00064"; transcript_id "GBI_00064-RA"; Parent "GBI_00064-RA"; gene_name "GBI_00064";
Scaffold1	maker	CDS	5171328	5171378	.	-	0	gene_id "GBI_00064"; transcript_id "GBI_00064-RA"; Parent "GBI_00064-RA"; gene_name "GBI_00064";
Scaffold1	AGAT	five_prime_UTR	5171379	5171588	.	-	.	gene_id "GBI_00064"; transcript_id "GBI_00064-RA"; Parent "GBI_00064-RA"; gene_name "GBI_00064";
Scaffold1	maker	CDS	5141192	5141198	.	-	1	gene_id "GBI_00064"; transcript_id "GBI_00064-RB"; Parent "GBI_00064-RB"; gene_name "GBI_00064"; previous_transcript_id "GBI_00064-RB";
Scaffold1	maker	CDS	5142921	5142935	.	-	1	gene_id "GBI_00064"; transcript_id "GBI_00064-RB"; Parent "GBI_00064-RB"; gene_name "GBI_00064"; previous_transcript_id "GBI_00064-RB";
Scaffold1	maker	CDS	5143750	5143910	.	-	0	gene_id "GBI_00064"; transcript_id "GBI_00064-RB"; Parent "GBI_00064-RB"; gene_name "GBI_00064"; previous_transcript_id "GBI_00064-RB";
Scaffold1	maker	CDS	5146378	5146431	.	-	0	gene_id "GBI_00064"; transcript_id "GBI_00064-RB"; Parent "GBI_00064-RB"; gene_name "GBI_00064"; previous_transcript_id "GBI_00064-RB";
Scaffold1	maker	CDS	5148427	5148483	.	-	0	gene_id "GBI_00064"; transcript_id "GBI_00064-RB"; Parent "GBI_00064-RB"; gene_name "GBI_00064"; previous_transcript_id "GBI_00064-RB";
Scaffold1	maker	CDS	5152884	5153063	.	-	0	gene_id "GBI_00064"; transcript_id "GBI_00064-RB"; Parent "GBI_00064-RB"; gene_name "GBI_00064"; previous_transcript_id "GBI_00064-RB";
Scaffold1	maker	CDS	5159147	5161182	.	-	2	gene_id "GBI_00064"; transcript_id "GBI_00064-RB"; Parent "GBI_00064-RB"; gene_name "GBI_00064"; previous_transcript_id "GBI_00064-RB";
Scaffold1	maker	CDS	5161370	5161427	.	-	0	gene_id "GBI_00064"; transcript_id "GBI_00064-RB"; Parent "GBI_00064-RB"; gene_name "GBI_00064"; previous_transcript_id "GBI_00064-RB";
Scaffold1	maker	CDS	5162875	5162931	.	-	0	gene_id "GBI_00064"; transcript_id "GBI_00064-RB"; Parent "GBI_00064-RB"; gene_name "GBI_00064"; previous_transcript_id "GBI_00064-RB";
Scaffold1	maker	CDS	5165507	5165572	.	-	0	gene_id "GBI_00064"; transcript_id "GBI_00064-RB"; Parent "GBI_00064-RB"; gene_name "GBI_00064"; previous_transcript_id "GBI_00064-RB";
Scaffold1	maker	CDS	5170638	5170679	.	-	0	gene_id "GBI_00064"; transcript_id "GBI_00064-RB"; Parent "GBI_00064-RB"; gene_name "GBI_00064"; previous_transcript_id "GBI_00064-RB";
Scaffold1	maker	CDS	5170979	5171029	.	-	0	gene_id "GBI_00064"; transcript_id "GBI_00064-RB"; Parent "GBI_00064-RB"; gene_name "GBI_00064"; previous_transcript_id "GBI_00064-RB";
Scaffold1	maker	CDS	5171328	5171378	.	-	0	gene_id "GBI_00064"; transcript_id "GBI_00064-RB"; Parent "GBI_00064-RB"; gene_name "GBI_00064"; previous_transcript_id "GBI_00064-RB";
Scaffold1	AGAT	five_prime_UTR	5171379	5171588	.	-	.	gene_id "GBI_00064"; transcript_id "GBI_00064-RB"; Parent "GBI_00064-RB"; gene_name "GBI_00064"; previous_transcript_id "GBI_00064-RB";
Scaffold1	maker	CDS	5141192	5141198	.	-	1	gene_id "GBI_00064"; transcript_id "GBI_00064-RC"; Parent "GBI_00064-RC"; gene_name "GBI_00064"; previous_transcript_id "GBI_00064-RC";
Scaffold1	maker	CDS	5142921	5142935	.	-	1	gene_id "GBI_00064"; transcript_id "GBI_00064-RC"; Parent "GBI_00064-RC"; gene_name "GBI_00064"; previous_transcript_id "GBI_00064-RC";
Scaffold1	maker	CDS	5143750	5143910	.	-	0	gene_id "GBI_00064"; transcript_id "GBI_00064-RC"; Parent "GBI_00064-RC"; gene_name "GBI_00064"; previous_transcript_id "GBI_00064-RC";
Scaffold1	maker	CDS	5146378	5146431	.	-	0	gene_id "GBI_00064"; transcript_id "GBI_00064-RC"; Parent "GBI_00064-RC"; gene_name "GBI_00064"; previous_transcript_id "GBI_00064-RC";
Scaffold1	maker	CDS	5147444	5147618	.	-	1	gene_id "GBI_00064"; transcript_id "GBI_00064-RC"; Parent "GBI_00064-RC"; gene_name "GBI_00064"; previous_transcript_id "GBI_00064-RC";
Scaffold1	maker	CDS	5148427	5148483	.	-	1	gene_id "GBI_00064"; transcript_id "GBI_00064-RC"; Parent "GBI_00064-RC"; gene_name "GBI_00064"; previous_transcript_id "GBI_00064-RC";
Scaffold1	maker	CDS	5149071	5149117	.	-	0	gene_id "GBI_00064"; transcript_id "GBI_00064-RC"; Parent "GBI_00064-RC"; gene_name "GBI_00064"; previous_transcript_id "GBI_00064-RC";
Scaffold1	maker	CDS	5152884	5153063	.	-	0	gene_id "GBI_00064"; transcript_id "GBI_00064-RC"; Parent "GBI_00064-RC"; gene_name "GBI_00064"; previous_transcript_id "GBI_00064-RC";
Scaffold1	maker	CDS	5159147	5161182	.	-	2	gene_id "GBI_00064"; transcript_id "GBI_00064-RC"; Parent "GBI_00064-RC"; gene_name "GBI_00064"; previous_transcript_id "GBI_00064-RC";
Scaffold1	maker	CDS	5161370	5161427	.	-	0	gene_id "GBI_00064"; transcript_id "GBI_00064-RC"; Parent "GBI_00064-RC"; gene_name "GBI_00064"; previous_transcript_id "GBI_00064-RC";
Scaffold1	maker	CDS	5162875	5162931	.	-	0	gene_id "GBI_00064"; transcript_id "GBI_00064-RC"; Parent "GBI_00064-RC"; gene_name "GBI_00064"; previous_transcript_id "GBI_00064-RC";
Scaffold1	maker	CDS	5165507	5165572	.	-	0	gene_id "GBI_00064"; transcript_id "GBI_00064-RC"; Parent "GBI_00064-RC"; gene_name "GBI_00064"; previous_transcript_id "GBI_00064-RC";
Scaffold1	maker	CDS	5170979	5171029	.	-	0	gene_id "GBI_00064"; transcript_id "GBI_00064-RC"; Parent "GBI_00064-RC"; gene_name "GBI_00064"; previous_transcript_id "GBI_00064-RC";
Scaffold1	maker	CDS	5171328	5171378	.	-	0	gene_id "GBI_00064"; transcript_id "GBI_00064-RC"; Parent "GBI_00064-RC"; gene_name "GBI_00064"; previous_transcript_id "GBI_00064-RC";
Scaffold1	AGAT	five_prime_UTR	5171379	5171588	.	-	.	gene_id "GBI_00064"; transcript_id "GBI_00064-RC"; Parent "GBI_00064-RC"; gene_name "GBI_00064"; previous_transcript_id "GBI_00064-RC";
Scaffold1	maker	CDS	5141192	5141198	.	-	1	gene_id "GBI_00064"; transcript_id "GBI_00064-RD"; Parent "GBI_00064-RD"; gene_name "GBI_00064"; previous_transcript_id "GBI_00064-RD";
Scaffold1	maker	CDS	5142921	5142935	.	-	1	gene_id "GBI_00064"; transcript_id "GBI_00064-RD"; Parent "GBI_00064-RD"; gene_name "GBI_00064"; previous_transcript_id "GBI_00064-RD";
Scaffold1	maker	CDS	5143750	5143910	.	-	0	gene_id "GBI_00064"; transcript_id "GBI_00064-RD"; Parent "GBI_00064-RD"; gene_name "GBI_00064"; previous_transcript_id "GBI_00064-RD";
Scaffold1	maker	CDS	5146378	5146431	.	-	0	gene_id "GBI_00064"; transcript_id "GBI_00064-RD"; Parent "GBI_00064-RD"; gene_name "GBI_00064"; previous_transcript_id "GBI_00064-RD";
Scaffold1	maker	CDS	5148427	5148483	.	-	0	gene_id "GBI_00064"; transcript_id "GBI_00064-RD"; Parent "GBI_00064-RD"; gene_name "GBI_00064"; previous_transcript_id "GBI_00064-RD";
Scaffold1	maker	CDS	5152884	5153063	.	-	0	gene_id "GBI_00064"; transcript_id "GBI_00064-RD"; Parent "GBI_00064-RD"; gene_name "GBI_00064"; previous_transcript_id "GBI_00064-RD";
Scaffold1	maker	CDS	5159147	5161182	.	-	2	gene_id "GBI_00064"; transcript_id "GBI_00064-RD"; Parent "GBI_00064-RD"; gene_name "GBI_00064"; previous_transcript_id "GBI_00064-RD";
Scaffold1	maker	CDS	5161370	5161427	.	-	0	gene_id "GBI_00064"; transcript_id "GBI_00064-RD"; Parent "GBI_00064-RD"; gene_name "GBI_00064"; previous_transcript_id "GBI_00064-RD";
Scaffold1	maker	CDS	5162875	5162931	.	-	0	gene_id "GBI_00064"; transcript_id "GBI_00064-RD"; Parent "GBI_00064-RD"; gene_name "GBI_00064"; previous_transcript_id "GBI_00064-RD";
Scaffold1	maker	CDS	5165507	5165572	.	-	0	gene_id "GBI_00064"; transcript_id "GBI_00064-RD"; Parent "GBI_00064-RD"; gene_name "GBI_00064"; previous_transcript_id "GBI_00064-RD";
Scaffold1	maker	CDS	5170979	5171029	.	-	0	gene_id "GBI_00064"; transcript_id "GBI_00064-RD"; Parent "GBI_00064-RD"; gene_name "GBI_00064"; previous_transcript_id "GBI_00064-RD";
Scaffold1	maker	CDS	5171328	5171378	.	-	0	gene_id "GBI_00064"; transcript_id "GBI_00064-RD"; Parent "GBI_00064-RD"; gene_name "GBI_00064"; previous_transcript_id "GBI_00064-RD";
Scaffold1	AGAT	five_prime_UTR	5171379	5171588	.	-	.	gene_id "GBI_00064"; transcript_id "GBI_00064-RD"; Parent "GBI_00064-RD"; gene_name "GBI_00064"; previous_transcript_id "GBI_00064-RD";
Scaffold1	AGAT	gene	5175401	5196942	.	+	.	gene_id "GBI_00065"; gene_name "GBI_00065";
Scaffold1	StringTie	transcript	5175401	5196942	.	+	.	gene_id "GBI_00065"; transcript_id "GBI_00065.1"; gene_name "GBI_00065"; oId "STRG.132.2"; cmp_ref "GBI_00065-RA"; class_code "j"; tss_id "TSS83";
Scaffold1	StringTie	exon	5175401	5175553	.	+	.	gene_id "GBI_00065"; transcript_id "GBI_00065.1"; exon_number "1";
Scaffold1	StringTie	exon	5183152	5183489	.	+	.	gene_id "GBI_00065"; transcript_id "GBI_00065.1"; exon_number "2";
Scaffold1	StringTie	exon	5187723	5196942	.	+	.	gene_id "GBI_00065"; transcript_id "GBI_00065.1"; exon_number "3";
Scaffold1	StringTie	transcript	5175401	5196942	.	+	.	gene_id "GBI_00065"; transcript_id "GBI_00065.2"; gene_name "GBI_00065"; oId "STRG.132.1"; cmp_ref "GBI_00065-RA"; class_code "j"; tss_id "TSS83";
Scaffold1	StringTie	exon	5175401	5175553	.	+	.	gene_id "GBI_00065"; transcript_id "GBI_00065.2"; exon_number "1";
Scaffold1	StringTie	exon	5183152	5196942	.	+	.	gene_id "GBI_00065"; transcript_id "GBI_00065.2"; exon_number "2";
Scaffold1	StringTie	transcript	5180394	5196942	.	+	.	gene_id "GBI_00065"; transcript_id "GBI_00065.3"; gene_name "GBI_00065"; oId "STRG.132.3"; cmp_ref "GBI_00065-RA"; class_code "n"; tss_id "TSS84";
Scaffold1	StringTie	exon	5180394	5183357	.	+	.	gene_id "GBI_00065"; transcript_id "GBI_00065.3"; exon_number "1";
Scaffold1	StringTie	exon	5187723	5196942	.	+	.	gene_id "GBI_00065"; transcript_id "GBI_00065.3"; exon_number "2";
Scaffold1	StringTie	transcript	5180787	5196942	.	+	.	gene_id "GBI_00065"; transcript_id "GBI_00065.4"; gene_name "GBI_00065"; oId "STRG.132.4"; cmp_ref "GBI_00065-RA"; class_code "j"; tss_id "TSS85";
Scaffold1	StringTie	exon	5180787	5181399	.	+	.	gene_id "GBI_00065"; transcript_id "GBI_00065.4"; exon_number "1";
Scaffold1	StringTie	exon	5183152	5183357	.	+	.	gene_id "GBI_00065"; transcript_id "GBI_00065.4"; exon_number "2";
Scaffold1	StringTie	exon	5187723	5196942	.	+	.	gene_id "GBI_00065"; transcript_id "GBI_00065.4"; exon_number "3";
Scaffold1	AGAT	transcript	5180787	5188628	.	+	.	gene_id "GBI_00065"; transcript_id "GBI_00065-RA"; Parent "GBI_00065"; gene_name "GBI_00065";
Scaffold1	maker	exon	5180787	5181399	.	+	.	gene_id "GBI_00065"; transcript_id "GBI_00065-RA"; Parent "GBI_00065-RA"; gene_name "GBI_00065";
Scaffold1	maker	exon	5183152	5183489	.	+	.	gene_id "GBI_00065"; transcript_id "GBI_00065-RA"; Parent "GBI_00065-RA"; gene_name "GBI_00065";
Scaffold1	maker	exon	5187723	5188628	.	+	.	gene_id "GBI_00065"; transcript_id "GBI_00065-RA"; Parent "GBI_00065-RA"; gene_name "GBI_00065";
Scaffold1	maker	CDS	5180824	5181399	.	+	0	gene_id "GBI_00065"; transcript_id "GBI_00065-RA"; Parent "GBI_00065-RA"; gene_name "GBI_00065";
Scaffold1	maker	CDS	5183152	5183430	.	+	0	gene_id "GBI_00065"; transcript_id "GBI_00065-RA"; Parent "GBI_00065-RA"; gene_name "GBI_00065";
Scaffold1	AGAT	five_prime_UTR	5180787	5180823	.	+	.	gene_id "GBI_00065"; transcript_id "GBI_00065-RA"; Parent "GBI_00065-RA"; gene_name "GBI_00065";
Scaffold1	AGAT	three_prime_UTR	5183431	5183489	.	+	.	gene_id "GBI_00065"; transcript_id "GBI_00065-RA"; Parent "GBI_00065-RA"; gene_name "GBI_00065";
Scaffold1	AGAT	three_prime_UTR	5187723	5188628	.	+	.	gene_id "GBI_00065"; transcript_id "GBI_00065-RA"; Parent "GBI_00065-RA"; gene_name "GBI_00065";
Scaffold1	AGAT	gene	5200445	5224247	.	-	.	gene_id "GBI_00066"; gene_name "GBI_00066";
Scaffold1	StringTie	transcript	5200445	5224247	.	-	.	gene_id "GBI_00066"; transcript_id "GBI_00066.1"; gene_name "GBI_00066"; oId "STRG.133.1"; cmp_ref "GBI_00066-RA"; class_code "o"; tss_id "TSS325";
Scaffold1	StringTie	exon	5200445	5200577	.	-	.	gene_id "GBI_00066"; transcript_id "GBI_00066.1"; exon_number "1";
Scaffold1	StringTie	exon	5204200	5205867	.	-	.	gene_id "GBI_00066"; transcript_id "GBI_00066.1"; exon_number "2";
Scaffold1	StringTie	exon	5224028	5224247	.	-	.	gene_id "GBI_00066"; transcript_id "GBI_00066.1"; exon_number "3";
Scaffold1	AGAT	transcript	5204165	5205862	.	-	.	gene_id "GBI_00066"; transcript_id "GBI_00066-RA"; Parent "GBI_00066"; gene_name "GBI_00066";
Scaffold1	maker	exon	5204165	5205862	.	-	.	gene_id "GBI_00066"; transcript_id "GBI_00066-RA"; Parent "GBI_00066-RA"; gene_name "GBI_00066";
Scaffold1	maker	CDS	5204165	5205862	.	-	0	gene_id "GBI_00066"; transcript_id "GBI_00066-RA"; Parent "GBI_00066-RA"; gene_name "GBI_00066";
Scaffold1	AGAT	gene	5244213	5246028	.	+	.	gene_id "GBI_00067"; gene_name "GBI_00067";
Scaffold1	AGAT	transcript	5244213	5246028	.	+	.	gene_id "GBI_00067"; transcript_id "GBI_00067-RA"; Parent "GBI_00067"; gene_name "GBI_00067";
Scaffold1	maker	exon	5244213	5244362	.	+	.	gene_id "GBI_00067"; transcript_id "GBI_00067-RA"; Parent "GBI_00067-RA"; gene_name "GBI_00067";
Scaffold1	maker	exon	5245855	5246028	.	+	.	gene_id "GBI_00067"; transcript_id "GBI_00067-RA"; Parent "GBI_00067-RA"; gene_name "GBI_00067";
Scaffold1	maker	CDS	5244213	5244362	.	+	0	gene_id "GBI_00067"; transcript_id "GBI_00067-RA"; Parent "GBI_00067-RA"; gene_name "GBI_00067";
Scaffold1	maker	CDS	5245855	5246028	.	+	0	gene_id "GBI_00067"; transcript_id "GBI_00067-RA"; Parent "GBI_00067-RA"; gene_name "GBI_00067";
Scaffold1	AGAT	gene	5246926	5251493	.	+	.	gene_id "GBI_00068"; gene_name "GBI_00068";
Scaffold1	AGAT	transcript	5246926	5251493	.	+	.	gene_id "GBI_00068"; transcript_id "GBI_00068-RA"; Parent "GBI_00068"; gene_name "GBI_00068";
Scaffold1	maker	exon	5246926	5247101	.	+	.	gene_id "GBI_00068"; transcript_id "GBI_00068-RA"; Parent "GBI_00068-RA"; gene_name "GBI_00068";
Scaffold1	maker	exon	5248221	5248387	.	+	.	gene_id "GBI_00068"; transcript_id "GBI_00068-RA"; Parent "GBI_00068-RA"; gene_name "GBI_00068";
Scaffold1	maker	exon	5248894	5248989	.	+	.	gene_id "GBI_00068"; transcript_id "GBI_00068-RA"; Parent "GBI_00068-RA"; gene_name "GBI_00068";
Scaffold1	maker	exon	5250451	5250590	.	+	.	gene_id "GBI_00068"; transcript_id "GBI_00068-RA"; Parent "GBI_00068-RA"; gene_name "GBI_00068";
Scaffold1	maker	exon	5251323	5251493	.	+	.	gene_id "GBI_00068"; transcript_id "GBI_00068-RA"; Parent "GBI_00068-RA"; gene_name "GBI_00068";
Scaffold1	maker	CDS	5246926	5247101	.	+	0	gene_id "GBI_00068"; transcript_id "GBI_00068-RA"; Parent "GBI_00068-RA"; gene_name "GBI_00068";
Scaffold1	maker	CDS	5248221	5248387	.	+	1	gene_id "GBI_00068"; transcript_id "GBI_00068-RA"; Parent "GBI_00068-RA"; gene_name "GBI_00068";
Scaffold1	maker	CDS	5248894	5248989	.	+	2	gene_id "GBI_00068"; transcript_id "GBI_00068-RA"; Parent "GBI_00068-RA"; gene_name "GBI_00068";
Scaffold1	maker	CDS	5250451	5250590	.	+	2	gene_id "GBI_00068"; transcript_id "GBI_00068-RA"; Parent "GBI_00068-RA"; gene_name "GBI_00068";
Scaffold1	maker	CDS	5251323	5251493	.	+	0	gene_id "GBI_00068"; transcript_id "GBI_00068-RA"; Parent "GBI_00068-RA"; gene_name "GBI_00068";
Scaffold1	AGAT	gene	5269216	5675907	.	+	.	gene_id "GBI_00069"; gene_name "GBI_00069";
Scaffold1	StringTie	transcript	5269216	5675907	.	+	.	gene_id "GBI_00069"; transcript_id "GBI_00069.1"; gene_name "GBI_00069"; oId "STRG.135.1"; cmp_ref "GBI_00069-RA"; class_code "j"; tss_id "TSS87";
Scaffold1	StringTie	exon	5269216	5269541	.	+	.	gene_id "GBI_00069"; transcript_id "GBI_00069.1"; exon_number "1";
Scaffold1	StringTie	exon	5625666	5625824	.	+	.	gene_id "GBI_00069"; transcript_id "GBI_00069.1"; exon_number "2";
Scaffold1	StringTie	exon	5674925	5675010	.	+	.	gene_id "GBI_00069"; transcript_id "GBI_00069.1"; exon_number "3";
Scaffold1	StringTie	exon	5675835	5675907	.	+	.	gene_id "GBI_00069"; transcript_id "GBI_00069.1"; exon_number "4";
Scaffold1	AGAT	transcript	5269431	5650957	.	+	.	gene_id "GBI_00069"; transcript_id "GBI_00069-RA"; Parent "GBI_00069"; gene_name "GBI_00069";
Scaffold1	maker	exon	5269431	5269541	.	+	.	gene_id "GBI_00069"; transcript_id "GBI_00069-RA"; Parent "GBI_00069-RA"; gene_name "GBI_00069";
Scaffold1	maker	exon	5625666	5625824	.	+	.	gene_id "GBI_00069"; transcript_id "GBI_00069-RA"; Parent "GBI_00069-RA"; gene_name "GBI_00069";
Scaffold1	maker	exon	5650899	5650957	.	+	.	gene_id "GBI_00069"; transcript_id "GBI_00069-RA"; Parent "GBI_00069-RA"; gene_name "GBI_00069";
Scaffold1	StringTie	transcript	5293656	5675907	.	+	.	gene_id "GBI_00069"; transcript_id "GBI_00069.3"; gene_name "GBI_00069"; oId "STRG.135.2"; cmp_ref "GBI_00069-RA"; class_code "j"; tss_id "TSS88";
Scaffold1	StringTie	exon	5293656	5293829	.	+	.	gene_id "GBI_00069"; transcript_id "GBI_00069.3"; exon_number "1";
Scaffold1	StringTie	exon	5625666	5625824	.	+	.	gene_id "GBI_00069"; transcript_id "GBI_00069.3"; exon_number "2";
Scaffold1	StringTie	exon	5674925	5675010	.	+	.	gene_id "GBI_00069"; transcript_id "GBI_00069.3"; exon_number "3";
Scaffold1	StringTie	exon	5675835	5675907	.	+	.	gene_id "GBI_00069"; transcript_id "GBI_00069.3"; exon_number "4";
Scaffold1	maker	CDS	5269490	5269541	.	+	0	gene_id "GBI_00069"; transcript_id "GBI_00069-RA"; Parent "GBI_00069-RA"; gene_name "GBI_00069";
Scaffold1	maker	CDS	5625666	5625824	.	+	2	gene_id "GBI_00069"; transcript_id "GBI_00069-RA"; Parent "GBI_00069-RA"; gene_name "GBI_00069";
Scaffold1	maker	CDS	5650899	5650957	.	+	2	gene_id "GBI_00069"; transcript_id "GBI_00069-RA"; Parent "GBI_00069-RA"; gene_name "GBI_00069";
Scaffold1	AGAT	five_prime_UTR	5269431	5269489	.	+	.	gene_id "GBI_00069"; transcript_id "GBI_00069-RA"; Parent "GBI_00069-RA"; gene_name "GBI_00069";
Scaffold1	AGAT	gene	5391171	5402605	.	-	.	gene_id "GBI_00070"; gene_name "GBI_00070";
Scaffold1	AGAT	transcript	5391171	5402605	.	-	.	gene_id "GBI_00070"; transcript_id "GBI_00070-RA"; Parent "GBI_00070"; gene_name "GBI_00070";
Scaffold1	maker	exon	5391171	5391266	.	-	.	gene_id "GBI_00070"; transcript_id "GBI_00070-RA"; Parent "GBI_00070-RA"; gene_name "GBI_00070";
Scaffold1	maker	exon	5394248	5394379	.	-	.	gene_id "GBI_00070"; transcript_id "GBI_00070-RA"; Parent "GBI_00070-RA"; gene_name "GBI_00070";
Scaffold1	maker	exon	5402601	5402605	.	-	.	gene_id "GBI_00070"; transcript_id "GBI_00070-RA"; Parent "GBI_00070-RA"; gene_name "GBI_00070";
Scaffold1	maker	CDS	5391218	5391266	.	-	1	gene_id "GBI_00070"; transcript_id "GBI_00070-RA"; Parent "GBI_00070-RA"; gene_name "GBI_00070";
Scaffold1	maker	CDS	5394248	5394379	.	-	1	gene_id "GBI_00070"; transcript_id "GBI_00070-RA"; Parent "GBI_00070-RA"; gene_name "GBI_00070";
Scaffold1	maker	CDS	5402601	5402605	.	-	0	gene_id "GBI_00070"; transcript_id "GBI_00070-RA"; Parent "GBI_00070-RA"; gene_name "GBI_00070";
Scaffold1	AGAT	three_prime_UTR	5391171	5391217	.	-	.	gene_id "GBI_00070"; transcript_id "GBI_00070-RA"; Parent "GBI_00070-RA"; gene_name "GBI_00070";
Scaffold1	AGAT	gene	5626965	5643299	.	-	.	gene_id "GBI_00071"; gene_name "GBI_00071";
Scaffold1	AGAT	transcript	5626965	5643299	.	-	.	gene_id "GBI_00071"; transcript_id "GBI_00071-RA"; Parent "GBI_00071"; gene_name "GBI_00071";
Scaffold1	maker	exon	5626965	5626979	.	-	.	gene_id "GBI_00071"; transcript_id "GBI_00071-RA"; Parent "GBI_00071-RA"; gene_name "GBI_00071";
Scaffold1	maker	exon	5635192	5635399	.	-	.	gene_id "GBI_00071"; transcript_id "GBI_00071-RA"; Parent "GBI_00071-RA"; gene_name "GBI_00071";
Scaffold1	maker	exon	5643274	5643299	.	-	.	gene_id "GBI_00071"; transcript_id "GBI_00071-RA"; Parent "GBI_00071-RA"; gene_name "GBI_00071";
Scaffold1	maker	CDS	5626965	5626979	.	-	0	gene_id "GBI_00071"; transcript_id "GBI_00071-RA"; Parent "GBI_00071-RA"; gene_name "GBI_00071";
Scaffold1	maker	CDS	5635192	5635399	.	-	1	gene_id "GBI_00071"; transcript_id "GBI_00071-RA"; Parent "GBI_00071-RA"; gene_name "GBI_00071";
Scaffold1	maker	CDS	5643274	5643299	.	-	0	gene_id "GBI_00071"; transcript_id "GBI_00071-RA"; Parent "GBI_00071-RA"; gene_name "GBI_00071";
Scaffold1	AGAT	gene	5675963	5703802	.	+	.	gene_id "GBI_00072"; gene_name "GBI_00072";
Scaffold1	StringTie	transcript	5675963	5703802	.	+	.	gene_id "GBI_00072"; transcript_id "GBI_00072.1"; gene_name "GBI_00072"; oId "STRG.137.2"; cmp_ref "GBI_00072-RA"; class_code "j"; tss_id "TSS90";
Scaffold1	StringTie	exon	5675963	5676189	.	+	.	gene_id "GBI_00072"; transcript_id "GBI_00072.1"; exon_number "1";
Scaffold1	StringTie	exon	5680144	5680318	.	+	.	gene_id "GBI_00072"; transcript_id "GBI_00072.1"; exon_number "2";
Scaffold1	StringTie	exon	5681794	5681961	.	+	.	gene_id "GBI_00072"; transcript_id "GBI_00072.1"; exon_number "3";
Scaffold1	StringTie	exon	5690392	5690513	.	+	.	gene_id "GBI_00072"; transcript_id "GBI_00072.1"; exon_number "4";
Scaffold1	StringTie	exon	5694278	5694454	.	+	.	gene_id "GBI_00072"; transcript_id "GBI_00072.1"; exon_number "5";
Scaffold1	StringTie	exon	5696575	5696733	.	+	.	gene_id "GBI_00072"; transcript_id "GBI_00072.1"; exon_number "6";
Scaffold1	StringTie	exon	5698681	5698963	.	+	.	gene_id "GBI_00072"; transcript_id "GBI_00072.1"; exon_number "7";
Scaffold1	StringTie	exon	5699915	5703802	.	+	.	gene_id "GBI_00072"; transcript_id "GBI_00072.1"; exon_number "8";
Scaffold1	StringTie	transcript	5675963	5703802	.	+	.	gene_id "GBI_00072"; transcript_id "GBI_00072.2"; gene_name "GBI_00072"; oId "STRG.137.1"; cmp_ref "GBI_00072-RA"; class_code "j"; tss_id "TSS90";
Scaffold1	StringTie	exon	5675963	5676189	.	+	.	gene_id "GBI_00072"; transcript_id "GBI_00072.2"; exon_number "1";
Scaffold1	StringTie	exon	5680144	5680318	.	+	.	gene_id "GBI_00072"; transcript_id "GBI_00072.2"; exon_number "2";
Scaffold1	StringTie	exon	5681794	5681961	.	+	.	gene_id "GBI_00072"; transcript_id "GBI_00072.2"; exon_number "3";
Scaffold1	StringTie	exon	5690392	5690513	.	+	.	gene_id "GBI_00072"; transcript_id "GBI_00072.2"; exon_number "4";
Scaffold1	StringTie	exon	5694278	5694451	.	+	.	gene_id "GBI_00072"; transcript_id "GBI_00072.2"; exon_number "5";
Scaffold1	StringTie	exon	5696575	5696733	.	+	.	gene_id "GBI_00072"; transcript_id "GBI_00072.2"; exon_number "6";
Scaffold1	StringTie	exon	5698681	5698963	.	+	.	gene_id "GBI_00072"; transcript_id "GBI_00072.2"; exon_number "7";
Scaffold1	StringTie	exon	5699915	5703802	.	+	.	gene_id "GBI_00072"; transcript_id "GBI_00072.2"; exon_number "8";
Scaffold1	AGAT	transcript	5676075	5700120	.	+	.	gene_id "GBI_00072"; transcript_id "GBI_00072-RA"; Parent "GBI_00072"; gene_name "GBI_00072";
Scaffold1	maker	exon	5676075	5676189	.	+	.	gene_id "GBI_00072"; transcript_id "GBI_00072-RA"; Parent "GBI_00072-RA"; gene_name "GBI_00072";
Scaffold1	maker	exon	5680144	5680318	.	+	.	gene_id "GBI_00072"; transcript_id "GBI_00072-RA"; Parent "GBI_00072-RA"; gene_name "GBI_00072";
Scaffold1	maker	exon	5681794	5681961	.	+	.	gene_id "GBI_00072"; transcript_id "GBI_00072-RA"; Parent "GBI_00072-RA"; gene_name "GBI_00072";
Scaffold1	maker	exon	5690359	5690513	.	+	.	gene_id "GBI_00072"; transcript_id "GBI_00072-RA"; Parent "GBI_00072-RA"; gene_name "GBI_00072";
Scaffold1	maker	exon	5696575	5696733	.	+	.	gene_id "GBI_00072"; transcript_id "GBI_00072-RA"; Parent "GBI_00072-RA"; gene_name "GBI_00072";
Scaffold1	maker	exon	5698681	5698963	.	+	.	gene_id "GBI_00072"; transcript_id "GBI_00072-RA"; Parent "GBI_00072-RA"; gene_name "GBI_00072";
Scaffold1	maker	exon	5699915	5700120	.	+	.	gene_id "GBI_00072"; transcript_id "GBI_00072-RA"; Parent "GBI_00072-RA"; gene_name "GBI_00072";
Scaffold1	maker	CDS	5676082	5676189	.	+	0	gene_id "GBI_00072"; transcript_id "GBI_00072-RA"; Parent "GBI_00072-RA"; gene_name "GBI_00072";
Scaffold1	maker	CDS	5680144	5680318	.	+	0	gene_id "GBI_00072"; transcript_id "GBI_00072-RA"; Parent "GBI_00072-RA"; gene_name "GBI_00072";
Scaffold1	maker	CDS	5681794	5681961	.	+	2	gene_id "GBI_00072"; transcript_id "GBI_00072-RA"; Parent "GBI_00072-RA"; gene_name "GBI_00072";
Scaffold1	maker	CDS	5690359	5690513	.	+	2	gene_id "GBI_00072"; transcript_id "GBI_00072-RA"; Parent "GBI_00072-RA"; gene_name "GBI_00072";
Scaffold1	maker	CDS	5696575	5696733	.	+	0	gene_id "GBI_00072"; transcript_id "GBI_00072-RA"; Parent "GBI_00072-RA"; gene_name "GBI_00072";
Scaffold1	maker	CDS	5698681	5698963	.	+	0	gene_id "GBI_00072"; transcript_id "GBI_00072-RA"; Parent "GBI_00072-RA"; gene_name "GBI_00072";
Scaffold1	maker	CDS	5699915	5700120	.	+	2	gene_id "GBI_00072"; transcript_id "GBI_00072-RA"; Parent "GBI_00072-RA"; gene_name "GBI_00072";
Scaffold1	AGAT	five_prime_UTR	5676075	5676081	.	+	.	gene_id "GBI_00072"; transcript_id "GBI_00072-RA"; Parent "GBI_00072-RA"; gene_name "GBI_00072";
Scaffold1	AGAT	gene	5742196	5764477	.	-	.	gene_id "GBI_00073"; gene_name "GBI_00073";
Scaffold1	AGAT	transcript	5742196	5764477	.	-	.	gene_id "GBI_00073"; transcript_id "GBI_00073-RA"; Parent "GBI_00073"; gene_name "GBI_00073";
Scaffold1	maker	exon	5742196	5743341	.	-	.	gene_id "GBI_00073"; transcript_id "GBI_00073-RA"; Parent "GBI_00073-RA"; gene_name "GBI_00073";
Scaffold1	maker	exon	5743611	5743760	.	-	.	gene_id "GBI_00073"; transcript_id "GBI_00073-RA"; Parent "GBI_00073-RA"; gene_name "GBI_00073";
Scaffold1	maker	exon	5744093	5744239	.	-	.	gene_id "GBI_00073"; transcript_id "GBI_00073-RA"; Parent "GBI_00073-RA"; gene_name "GBI_00073";
Scaffold1	maker	exon	5750334	5750499	.	-	.	gene_id "GBI_00073"; transcript_id "GBI_00073-RA"; Parent "GBI_00073-RA"; gene_name "GBI_00073";
Scaffold1	maker	exon	5752351	5752515	.	-	.	gene_id "GBI_00073"; transcript_id "GBI_00073-RA"; Parent "GBI_00073-RA"; gene_name "GBI_00073";
Scaffold1	maker	exon	5752624	5752777	.	-	.	gene_id "GBI_00073"; transcript_id "GBI_00073-RA"; Parent "GBI_00073-RA"; gene_name "GBI_00073";
Scaffold1	maker	exon	5754931	5755046	.	-	.	gene_id "GBI_00073"; transcript_id "GBI_00073-RA"; Parent "GBI_00073-RA"; gene_name "GBI_00073";
Scaffold1	maker	exon	5756691	5756879	.	-	.	gene_id "GBI_00073"; transcript_id "GBI_00073-RA"; Parent "GBI_00073-RA"; gene_name "GBI_00073";
Scaffold1	maker	exon	5757226	5757350	.	-	.	gene_id "GBI_00073"; transcript_id "GBI_00073-RA"; Parent "GBI_00073-RA"; gene_name "GBI_00073";
Scaffold1	maker	exon	5762395	5762483	.	-	.	gene_id "GBI_00073"; transcript_id "GBI_00073-RA"; Parent "GBI_00073-RA"; gene_name "GBI_00073";
Scaffold1	maker	exon	5762949	5763074	.	-	.	gene_id "GBI_00073"; transcript_id "GBI_00073-RA"; Parent "GBI_00073-RA"; gene_name "GBI_00073";
Scaffold1	maker	exon	5763911	5764477	.	-	.	gene_id "GBI_00073"; transcript_id "GBI_00073-RA"; Parent "GBI_00073-RA"; gene_name "GBI_00073";
Scaffold1	StringTie	transcript	5742417	5746706	.	-	.	gene_id "GBI_00073"; transcript_id "GBI_00073.2"; gene_name "GBI_00073"; oId "STRG.138.2"; cmp_ref "GBI_00073-RA"; class_code "n"; tss_id "TSS327";
Scaffold1	StringTie	exon	5742417	5743760	.	-	.	gene_id "GBI_00073"; transcript_id "GBI_00073.2"; exon_number "1";
Scaffold1	StringTie	exon	5744093	5746706	.	-	.	gene_id "GBI_00073"; transcript_id "GBI_00073.2"; exon_number "2";
Scaffold1	StringTie	transcript	5746782	5763985	.	-	.	gene_id "GBI_00073"; transcript_id "GBI_00073.3"; gene_name "GBI_00073"; oId "STRG.138.3"; cmp_ref "GBI_00073-RA"; class_code "j"; tss_id "TSS328";
Scaffold1	StringTie	exon	5746782	5750499	.	-	.	gene_id "GBI_00073"; transcript_id "GBI_00073.3"; exon_number "1";
Scaffold1	StringTie	exon	5752351	5752515	.	-	.	gene_id "GBI_00073"; transcript_id "GBI_00073.3"; exon_number "2";
Scaffold1	StringTie	exon	5752624	5752777	.	-	.	gene_id "GBI_00073"; transcript_id "GBI_00073.3"; exon_number "3";
Scaffold1	StringTie	exon	5754931	5755046	.	-	.	gene_id "GBI_00073"; transcript_id "GBI_00073.3"; exon_number "4";
Scaffold1	StringTie	exon	5756691	5756879	.	-	.	gene_id "GBI_00073"; transcript_id "GBI_00073.3"; exon_number "5";
Scaffold1	StringTie	exon	5757226	5757350	.	-	.	gene_id "GBI_00073"; transcript_id "GBI_00073.3"; exon_number "6";
Scaffold1	StringTie	exon	5762395	5762483	.	-	.	gene_id "GBI_00073"; transcript_id "GBI_00073.3"; exon_number "7";
Scaffold1	StringTie	exon	5762949	5763074	.	-	.	gene_id "GBI_00073"; transcript_id "GBI_00073.3"; exon_number "8";
Scaffold1	StringTie	exon	5763911	5763985	.	-	.	gene_id "GBI_00073"; transcript_id "GBI_00073.3"; exon_number "9";
Scaffold1	StringTie	transcript	5754846	5763883	.	-	.	gene_id "GBI_00073"; transcript_id "GBI_00073.4"; gene_name "GBI_00073"; oId "STRG.138.4"; cmp_ref "GBI_00073-RA"; class_code "j"; tss_id "TSS329";
Scaffold1	StringTie	exon	5754846	5755046	.	-	.	gene_id "GBI_00073"; transcript_id "GBI_00073.4"; exon_number "1";
Scaffold1	StringTie	exon	5756691	5756879	.	-	.	gene_id "GBI_00073"; transcript_id "GBI_00073.4"; exon_number "2";
Scaffold1	StringTie	exon	5757226	5757350	.	-	.	gene_id "GBI_00073"; transcript_id "GBI_00073.4"; exon_number "3";
Scaffold1	StringTie	exon	5762395	5762483	.	-	.	gene_id "GBI_00073"; transcript_id "GBI_00073.4"; exon_number "4";
Scaffold1	StringTie	exon	5762949	5763074	.	-	.	gene_id "GBI_00073"; transcript_id "GBI_00073.4"; exon_number "5";
Scaffold1	StringTie	exon	5763702	5763883	.	-	.	gene_id "GBI_00073"; transcript_id "GBI_00073.4"; exon_number "6";
Scaffold1	StringTie	transcript	5755170	5763985	.	-	.	gene_id "GBI_00073"; transcript_id "GBI_00073.5"; gene_name "GBI_00073"; oId "STRG.138.5"; cmp_ref "GBI_00073-RA"; class_code "j"; tss_id "TSS328";
Scaffold1	StringTie	exon	5755170	5756879	.	-	.	gene_id "GBI_00073"; transcript_id "GBI_00073.5"; exon_number "1";
Scaffold1	StringTie	exon	5757226	5757350	.	-	.	gene_id "GBI_00073"; transcript_id "GBI_00073.5"; exon_number "2";
Scaffold1	StringTie	exon	5762395	5762483	.	-	.	gene_id "GBI_00073"; transcript_id "GBI_00073.5"; exon_number "3";
Scaffold1	StringTie	exon	5763911	5763985	.	-	.	gene_id "GBI_00073"; transcript_id "GBI_00073.5"; exon_number "4";
Scaffold1	StringTie	transcript	5760678	5763985	.	-	.	gene_id "GBI_00073"; transcript_id "GBI_00073.6"; gene_name "GBI_00073"; oId "STRG.138.7"; cmp_ref "GBI_00073-RA"; class_code "j"; tss_id "TSS328";
Scaffold1	StringTie	exon	5760678	5762483	.	-	.	gene_id "GBI_00073"; transcript_id "GBI_00073.6"; exon_number "1";
Scaffold1	StringTie	exon	5762949	5763074	.	-	.	gene_id "GBI_00073"; transcript_id "GBI_00073.6"; exon_number "2";
Scaffold1	StringTie	exon	5763911	5763985	.	-	.	gene_id "GBI_00073"; transcript_id "GBI_00073.6"; exon_number "3";
Scaffold1	StringTie	transcript	5760678	5763985	.	-	.	gene_id "GBI_00073"; transcript_id "GBI_00073.7"; gene_name "GBI_00073"; oId "STRG.138.6"; cmp_ref "GBI_00073-RA"; class_code "j"; tss_id "TSS328";
Scaffold1	StringTie	exon	5760678	5762483	.	-	.	gene_id "GBI_00073"; transcript_id "GBI_00073.7"; exon_number "1";
Scaffold1	StringTie	exon	5763911	5763985	.	-	.	gene_id "GBI_00073"; transcript_id "GBI_00073.7"; exon_number "2";
Scaffold1	maker	CDS	5743253	5743341	.	-	2	gene_id "GBI_00073"; transcript_id "GBI_00073-RA"; Parent "GBI_00073-RA"; gene_name "GBI_00073";
Scaffold1	maker	CDS	5743611	5743760	.	-	2	gene_id "GBI_00073"; transcript_id "GBI_00073-RA"; Parent "GBI_00073-RA"; gene_name "GBI_00073";
Scaffold1	maker	CDS	5744093	5744239	.	-	2	gene_id "GBI_00073"; transcript_id "GBI_00073-RA"; Parent "GBI_00073-RA"; gene_name "GBI_00073";
Scaffold1	maker	CDS	5750334	5750499	.	-	0	gene_id "GBI_00073"; transcript_id "GBI_00073-RA"; Parent "GBI_00073-RA"; gene_name "GBI_00073";
Scaffold1	maker	CDS	5752351	5752515	.	-	0	gene_id "GBI_00073"; transcript_id "GBI_00073-RA"; Parent "GBI_00073-RA"; gene_name "GBI_00073";
Scaffold1	maker	CDS	5752624	5752777	.	-	1	gene_id "GBI_00073"; transcript_id "GBI_00073-RA"; Parent "GBI_00073-RA"; gene_name "GBI_00073";
Scaffold1	maker	CDS	5754931	5755046	.	-	0	gene_id "GBI_00073"; transcript_id "GBI_00073-RA"; Parent "GBI_00073-RA"; gene_name "GBI_00073";
Scaffold1	maker	CDS	5756691	5756879	.	-	0	gene_id "GBI_00073"; transcript_id "GBI_00073-RA"; Parent "GBI_00073-RA"; gene_name "GBI_00073";
Scaffold1	maker	CDS	5757226	5757350	.	-	2	gene_id "GBI_00073"; transcript_id "GBI_00073-RA"; Parent "GBI_00073-RA"; gene_name "GBI_00073";
Scaffold1	maker	CDS	5762395	5762483	.	-	1	gene_id "GBI_00073"; transcript_id "GBI_00073-RA"; Parent "GBI_00073-RA"; gene_name "GBI_00073";
Scaffold1	maker	CDS	5762949	5763007	.	-	0	gene_id "GBI_00073"; transcript_id "GBI_00073-RA"; Parent "GBI_00073-RA"; gene_name "GBI_00073";
Scaffold1	AGAT	five_prime_UTR	5763008	5763074	.	-	.	gene_id "GBI_00073"; transcript_id "GBI_00073-RA"; Parent "GBI_00073-RA"; gene_name "GBI_00073";
Scaffold1	AGAT	five_prime_UTR	5763911	5764477	.	-	.	gene_id "GBI_00073"; transcript_id "GBI_00073-RA"; Parent "GBI_00073-RA"; gene_name "GBI_00073";
Scaffold1	AGAT	three_prime_UTR	5742196	5743252	.	-	.	gene_id "GBI_00073"; transcript_id "GBI_00073-RA"; Parent "GBI_00073-RA"; gene_name "GBI_00073";
Scaffold1	AGAT	gene	5764032	5775396	.	+	.	gene_id "GBI_00074"; gene_name "GBI_00074";
Scaffold1	StringTie	transcript	5764032	5775396	.	+	.	gene_id "GBI_00074"; transcript_id "GBI_00074.1"; gene_name "GBI_00074"; oId "STRG.139.1"; cmp_ref "GBI_00074-RA"; class_code "j"; tss_id "TSS91";
Scaffold1	StringTie	exon	5764032	5764173	.	+	.	gene_id "GBI_00074"; transcript_id "GBI_00074.1"; exon_number "1";
Scaffold1	StringTie	exon	5764414	5764831	.	+	.	gene_id "GBI_00074"; transcript_id "GBI_00074.1"; exon_number "2";
Scaffold1	StringTie	exon	5765632	5765663	.	+	.	gene_id "GBI_00074"; transcript_id "GBI_00074.1"; exon_number "3";
Scaffold1	StringTie	exon	5765907	5766095	.	+	.	gene_id "GBI_00074"; transcript_id "GBI_00074.1"; exon_number "4";
Scaffold1	StringTie	exon	5767973	5768106	.	+	.	gene_id "GBI_00074"; transcript_id "GBI_00074.1"; exon_number "5";
Scaffold1	StringTie	exon	5768201	5768353	.	+	.	gene_id "GBI_00074"; transcript_id "GBI_00074.1"; exon_number "6";
Scaffold1	StringTie	exon	5768568	5775396	.	+	.	gene_id "GBI_00074"; transcript_id "GBI_00074.1"; exon_number "7";
Scaffold1	AGAT	transcript	5764032	5770695	.	+	.	gene_id "GBI_00074"; transcript_id "GBI_00074-RA"; Parent "GBI_00074"; gene_name "GBI_00074";
Scaffold1	maker	exon	5764032	5764230	.	+	.	gene_id "GBI_00074"; transcript_id "GBI_00074-RA"; Parent "GBI_00074-RA"; gene_name "GBI_00074";
Scaffold1	maker	exon	5764414	5764831	.	+	.	gene_id "GBI_00074"; transcript_id "GBI_00074-RA"; Parent "GBI_00074-RA"; gene_name "GBI_00074";
Scaffold1	maker	exon	5765632	5765663	.	+	.	gene_id "GBI_00074"; transcript_id "GBI_00074-RA"; Parent "GBI_00074-RA"; gene_name "GBI_00074";
Scaffold1	maker	exon	5765907	5766095	.	+	.	gene_id "GBI_00074"; transcript_id "GBI_00074-RA"; Parent "GBI_00074-RA"; gene_name "GBI_00074";
Scaffold1	maker	exon	5767973	5768106	.	+	.	gene_id "GBI_00074"; transcript_id "GBI_00074-RA"; Parent "GBI_00074-RA"; gene_name "GBI_00074";
Scaffold1	maker	exon	5768201	5768353	.	+	.	gene_id "GBI_00074"; transcript_id "GBI_00074-RA"; Parent "GBI_00074-RA"; gene_name "GBI_00074";
Scaffold1	maker	exon	5768568	5770695	.	+	.	gene_id "GBI_00074"; transcript_id "GBI_00074-RA"; Parent "GBI_00074-RA"; gene_name "GBI_00074";
Scaffold1	maker	CDS	5764624	5764831	.	+	0	gene_id "GBI_00074"; transcript_id "GBI_00074-RA"; Parent "GBI_00074-RA"; gene_name "GBI_00074";
Scaffold1	maker	CDS	5765632	5765663	.	+	2	gene_id "GBI_00074"; transcript_id "GBI_00074-RA"; Parent "GBI_00074-RA"; gene_name "GBI_00074";
Scaffold1	maker	CDS	5765907	5766095	.	+	0	gene_id "GBI_00074"; transcript_id "GBI_00074-RA"; Parent "GBI_00074-RA"; gene_name "GBI_00074";
Scaffold1	maker	CDS	5767973	5768106	.	+	0	gene_id "GBI_00074"; transcript_id "GBI_00074-RA"; Parent "GBI_00074-RA"; gene_name "GBI_00074";
Scaffold1	maker	CDS	5768201	5768353	.	+	1	gene_id "GBI_00074"; transcript_id "GBI_00074-RA"; Parent "GBI_00074-RA"; gene_name "GBI_00074";
Scaffold1	maker	CDS	5768568	5768853	.	+	1	gene_id "GBI_00074"; transcript_id "GBI_00074-RA"; Parent "GBI_00074-RA"; gene_name "GBI_00074";
Scaffold1	AGAT	five_prime_UTR	5764032	5764230	.	+	.	gene_id "GBI_00074"; transcript_id "GBI_00074-RA"; Parent "GBI_00074-RA"; gene_name "GBI_00074";
Scaffold1	AGAT	five_prime_UTR	5764414	5764623	.	+	.	gene_id "GBI_00074"; transcript_id "GBI_00074-RA"; Parent "GBI_00074-RA"; gene_name "GBI_00074";
Scaffold1	AGAT	three_prime_UTR	5768854	5770695	.	+	.	gene_id "GBI_00074"; transcript_id "GBI_00074-RA"; Parent "GBI_00074-RA"; gene_name "GBI_00074";
Scaffold1	AGAT	gene	5775565	5783651	.	+	.	gene_id "GBI_00075"; gene_name "GBI_00075";
Scaffold1	StringTie	transcript	5775565	5783651	.	+	.	gene_id "GBI_00075"; transcript_id "GBI_00075.1"; gene_name "GBI_00075"; oId "STRG.140.1"; cmp_ref "GBI_00075-RB"; class_code "n"; tss_id "TSS92";
Scaffold1	StringTie	exon	5775565	5775925	.	+	.	gene_id "GBI_00075"; transcript_id "GBI_00075.1"; exon_number "1";
Scaffold1	StringTie	exon	5776011	5776484	.	+	.	gene_id "GBI_00075"; transcript_id "GBI_00075.1"; exon_number "2";
Scaffold1	StringTie	exon	5776561	5776699	.	+	.	gene_id "GBI_00075"; transcript_id "GBI_00075.1"; exon_number "3";
Scaffold1	StringTie	exon	5777104	5779354	.	+	.	gene_id "GBI_00075"; transcript_id "GBI_00075.1"; exon_number "4";
Scaffold1	StringTie	exon	5780823	5781152	.	+	.	gene_id "GBI_00075"; transcript_id "GBI_00075.1"; exon_number "5";
Scaffold1	StringTie	exon	5781769	5782700	.	+	.	gene_id "GBI_00075"; transcript_id "GBI_00075.1"; exon_number "6";
Scaffold1	StringTie	exon	5782937	5783651	.	+	.	gene_id "GBI_00075"; transcript_id "GBI_00075.1"; exon_number "7";
Scaffold1	AGAT	transcript	5775594	5782275	.	+	.	gene_id "GBI_00075"; transcript_id "GBI_00075-RA"; Parent "GBI_00075"; gene_name "GBI_00075";
Scaffold1	maker	exon	5775594	5775925	.	+	.	gene_id "GBI_00075"; transcript_id "GBI_00075-RA"; Parent "GBI_00075-RA"; gene_name "GBI_00075";
Scaffold1	maker	exon	5776346	5776484	.	+	.	gene_id "GBI_00075"; transcript_id "GBI_00075-RA"; Parent "GBI_00075-RA"; gene_name "GBI_00075";
Scaffold1	maker	exon	5776561	5776699	.	+	.	gene_id "GBI_00075"; transcript_id "GBI_00075-RA"; Parent "GBI_00075-RA"; gene_name "GBI_00075";
Scaffold1	maker	exon	5777104	5777436	.	+	.	gene_id "GBI_00075"; transcript_id "GBI_00075-RA"; Parent "GBI_00075-RA"; gene_name "GBI_00075";
Scaffold1	maker	exon	5779067	5779354	.	+	.	gene_id "GBI_00075"; transcript_id "GBI_00075-RA"; Parent "GBI_00075-RA"; gene_name "GBI_00075";
Scaffold1	maker	exon	5780823	5781152	.	+	.	gene_id "GBI_00075"; transcript_id "GBI_00075-RA"; Parent "GBI_00075-RA"; gene_name "GBI_00075";
Scaffold1	maker	exon	5781769	5781957	.	+	.	gene_id "GBI_00075"; transcript_id "GBI_00075-RA"; Parent "GBI_00075-RA"; gene_name "GBI_00075";
Scaffold1	maker	exon	5782090	5782275	.	+	.	gene_id "GBI_00075"; transcript_id "GBI_00075-RA"; Parent "GBI_00075-RA"; gene_name "GBI_00075";
Scaffold1	AGAT	transcript	5775594	5783646	.	+	.	gene_id "GBI_00075"; transcript_id "GBI_00075-RB"; Parent "GBI_00075"; gene_name "GBI_00075";
Scaffold1	maker	exon	5775594	5775925	.	+	.	gene_id "GBI_00075"; transcript_id "GBI_00075-RB"; Parent "GBI_00075-RB"; gene_name "GBI_00075"; previous_transcript_id "GBI_00075-RB";
Scaffold1	maker	exon	5776346	5776484	.	+	.	gene_id "GBI_00075"; transcript_id "GBI_00075-RB"; Parent "GBI_00075-RB"; gene_name "GBI_00075"; previous_transcript_id "GBI_00075-RB";
Scaffold1	maker	exon	5776561	5776699	.	+	.	gene_id "GBI_00075"; transcript_id "GBI_00075-RB"; Parent "GBI_00075-RB"; gene_name "GBI_00075"; previous_transcript_id "GBI_00075-RB";
Scaffold1	maker	exon	5777104	5777436	.	+	.	gene_id "GBI_00075"; transcript_id "GBI_00075-RB"; Parent "GBI_00075-RB"; gene_name "GBI_00075"; previous_transcript_id "GBI_00075-RB";
Scaffold1	maker	exon	5779067	5779354	.	+	.	gene_id "GBI_00075"; transcript_id "GBI_00075-RB"; Parent "GBI_00075-RB"; gene_name "GBI_00075"; previous_transcript_id "GBI_00075-RB";
Scaffold1	maker	exon	5780823	5781152	.	+	.	gene_id "GBI_00075"; transcript_id "GBI_00075-RB"; Parent "GBI_00075-RB"; gene_name "GBI_00075"; previous_transcript_id "GBI_00075-RB";
Scaffold1	maker	exon	5781769	5781996	.	+	.	gene_id "GBI_00075"; transcript_id "GBI_00075-RB"; Parent "GBI_00075-RB"; gene_name "GBI_00075"; previous_transcript_id "GBI_00075-RB";
Scaffold1	maker	exon	5782354	5782700	.	+	.	gene_id "GBI_00075"; transcript_id "GBI_00075-RB"; Parent "GBI_00075-RB"; gene_name "GBI_00075"; previous_transcript_id "GBI_00075-RB";
Scaffold1	maker	exon	5782937	5783646	.	+	.	gene_id "GBI_00075"; transcript_id "GBI_00075-RB"; Parent "GBI_00075-RB"; gene_name "GBI_00075"; previous_transcript_id "GBI_00075-RB";
Scaffold1	StringTie	transcript	5775952	5781329	.	+	.	gene_id "GBI_00075"; transcript_id "GBI_00075.4"; gene_name "GBI_00075"; oId "STRG.140.2"; cmp_ref "GBI_00075-RA"; class_code "j"; tss_id "TSS93";
Scaffold1	StringTie	exon	5775952	5776484	.	+	.	gene_id "GBI_00075"; transcript_id "GBI_00075.4"; exon_number "1";
Scaffold1	StringTie	exon	5776561	5776699	.	+	.	gene_id "GBI_00075"; transcript_id "GBI_00075.4"; exon_number "2";
Scaffold1	StringTie	exon	5777104	5777436	.	+	.	gene_id "GBI_00075"; transcript_id "GBI_00075.4"; exon_number "3";
Scaffold1	StringTie	exon	5779067	5779354	.	+	.	gene_id "GBI_00075"; transcript_id "GBI_00075.4"; exon_number "4";
Scaffold1	StringTie	exon	5780823	5781329	.	+	.	gene_id "GBI_00075"; transcript_id "GBI_00075.4"; exon_number "5";
Scaffold1	StringTie	transcript	5781406	5783651	.	+	.	gene_id "GBI_00075"; transcript_id "GBI_00075.5"; gene_name "GBI_00075"; oId "STRG.140.3"; cmp_ref "GBI_00075-RB"; class_code "n"; tss_id "TSS94";
Scaffold1	StringTie	exon	5781406	5782700	.	+	.	gene_id "GBI_00075"; transcript_id "GBI_00075.5"; exon_number "1";
Scaffold1	StringTie	exon	5782937	5783651	.	+	.	gene_id "GBI_00075"; transcript_id "GBI_00075.5"; exon_number "2";
Scaffold1	maker	CDS	5775923	5775925	.	+	0	gene_id "GBI_00075"; transcript_id "GBI_00075-RA"; Parent "GBI_00075-RA"; gene_name "GBI_00075";
Scaffold1	maker	CDS	5776346	5776484	.	+	0	gene_id "GBI_00075"; transcript_id "GBI_00075-RA"; Parent "GBI_00075-RA"; gene_name "GBI_00075";
Scaffold1	maker	CDS	5776561	5776699	.	+	2	gene_id "GBI_00075"; transcript_id "GBI_00075-RA"; Parent "GBI_00075-RA"; gene_name "GBI_00075";
Scaffold1	maker	CDS	5777104	5777436	.	+	1	gene_id "GBI_00075"; transcript_id "GBI_00075-RA"; Parent "GBI_00075-RA"; gene_name "GBI_00075";
Scaffold1	maker	CDS	5779067	5779354	.	+	1	gene_id "GBI_00075"; transcript_id "GBI_00075-RA"; Parent "GBI_00075-RA"; gene_name "GBI_00075";
Scaffold1	maker	CDS	5780823	5781152	.	+	1	gene_id "GBI_00075"; transcript_id "GBI_00075-RA"; Parent "GBI_00075-RA"; gene_name "GBI_00075";
Scaffold1	maker	CDS	5781769	5781874	.	+	1	gene_id "GBI_00075"; transcript_id "GBI_00075-RA"; Parent "GBI_00075-RA"; gene_name "GBI_00075";
Scaffold1	AGAT	five_prime_UTR	5775594	5775922	.	+	.	gene_id "GBI_00075"; transcript_id "GBI_00075-RA"; Parent "GBI_00075-RA"; gene_name "GBI_00075";
Scaffold1	AGAT	three_prime_UTR	5781875	5781957	.	+	.	gene_id "GBI_00075"; transcript_id "GBI_00075-RA"; Parent "GBI_00075-RA"; gene_name "GBI_00075";
Scaffold1	AGAT	three_prime_UTR	5782090	5782275	.	+	.	gene_id "GBI_00075"; transcript_id "GBI_00075-RA"; Parent "GBI_00075-RA"; gene_name "GBI_00075";
Scaffold1	maker	CDS	5775923	5775925	.	+	0	gene_id "GBI_00075"; transcript_id "GBI_00075-RB"; Parent "GBI_00075-RB"; gene_name "GBI_00075"; previous_transcript_id "GBI_00075-RB";
Scaffold1	maker	CDS	5776346	5776484	.	+	0	gene_id "GBI_00075"; transcript_id "GBI_00075-RB"; Parent "GBI_00075-RB"; gene_name "GBI_00075"; previous_transcript_id "GBI_00075-RB";
Scaffold1	maker	CDS	5776561	5776699	.	+	2	gene_id "GBI_00075"; transcript_id "GBI_00075-RB"; Parent "GBI_00075-RB"; gene_name "GBI_00075"; previous_transcript_id "GBI_00075-RB";
Scaffold1	maker	CDS	5777104	5777436	.	+	1	gene_id "GBI_00075"; transcript_id "GBI_00075-RB"; Parent "GBI_00075-RB"; gene_name "GBI_00075"; previous_transcript_id "GBI_00075-RB";
Scaffold1	maker	CDS	5779067	5779354	.	+	1	gene_id "GBI_00075"; transcript_id "GBI_00075-RB"; Parent "GBI_00075-RB"; gene_name "GBI_00075"; previous_transcript_id "GBI_00075-RB";
Scaffold1	maker	CDS	5780823	5781152	.	+	1	gene_id "GBI_00075"; transcript_id "GBI_00075-RB"; Parent "GBI_00075-RB"; gene_name "GBI_00075"; previous_transcript_id "GBI_00075-RB";
Scaffold1	maker	CDS	5781769	5781874	.	+	1	gene_id "GBI_00075"; transcript_id "GBI_00075-RB"; Parent "GBI_00075-RB"; gene_name "GBI_00075"; previous_transcript_id "GBI_00075-RB";
Scaffold1	AGAT	five_prime_UTR	5775594	5775922	.	+	.	gene_id "GBI_00075"; transcript_id "GBI_00075-RB"; Parent "GBI_00075-RB"; gene_name "GBI_00075"; previous_transcript_id "GBI_00075-RB";
Scaffold1	AGAT	three_prime_UTR	5781875	5781996	.	+	.	gene_id "GBI_00075"; transcript_id "GBI_00075-RB"; Parent "GBI_00075-RB"; gene_name "GBI_00075"; previous_transcript_id "GBI_00075-RB";
Scaffold1	AGAT	three_prime_UTR	5782354	5782700	.	+	.	gene_id "GBI_00075"; transcript_id "GBI_00075-RB"; Parent "GBI_00075-RB"; gene_name "GBI_00075"; previous_transcript_id "GBI_00075-RB";
Scaffold1	AGAT	three_prime_UTR	5782937	5783646	.	+	.	gene_id "GBI_00075"; transcript_id "GBI_00075-RB"; Parent "GBI_00075-RB"; gene_name "GBI_00075"; previous_transcript_id "GBI_00075-RB";
Scaffold1	AGAT	gene	5793322	5803799	.	+	.	gene_id "GBI_00076"; gene_name "GBI_00076";
Scaffold1	StringTie	transcript	5793322	5795149	.	+	.	gene_id "GBI_00076"; transcript_id "GBI_00076.1"; gene_name "GBI_00076"; oId "STRG.143.2"; cmp_ref "GBI_00076-RA"; class_code "j"; tss_id "TSS96";
Scaffold1	StringTie	exon	5793322	5793672	.	+	.	gene_id "GBI_00076"; transcript_id "GBI_00076.1"; exon_number "1";
Scaffold1	StringTie	exon	5793820	5794011	.	+	.	gene_id "GBI_00076"; transcript_id "GBI_00076.1"; exon_number "2";
Scaffold1	StringTie	exon	5794272	5795149	.	+	.	gene_id "GBI_00076"; transcript_id "GBI_00076.1"; exon_number "3";
Scaffold1	StringTie	transcript	5793322	5798971	.	+	.	gene_id "GBI_00076"; transcript_id "GBI_00076.2"; gene_name "GBI_00076"; oId "STRG.143.3"; cmp_ref "GBI_00076-RB"; class_code "j"; tss_id "TSS96";
Scaffold1	StringTie	exon	5793322	5793672	.	+	.	gene_id "GBI_00076"; transcript_id "GBI_00076.2"; exon_number "1";
Scaffold1	StringTie	exon	5793820	5794011	.	+	.	gene_id "GBI_00076"; transcript_id "GBI_00076.2"; exon_number "2";
Scaffold1	StringTie	exon	5798297	5798971	.	+	.	gene_id "GBI_00076"; transcript_id "GBI_00076.2"; exon_number "3";
Scaffold1	StringTie	transcript	5793322	5803799	.	+	.	gene_id "GBI_00076"; transcript_id "GBI_00076.3"; gene_name "GBI_00076"; oId "STRG.143.1"; cmp_ref "GBI_00076-RB"; class_code "j"; tss_id "TSS96";
Scaffold1	StringTie	exon	5793322	5793672	.	+	.	gene_id "GBI_00076"; transcript_id "GBI_00076.3"; exon_number "1";
Scaffold1	StringTie	exon	5793820	5794011	.	+	.	gene_id "GBI_00076"; transcript_id "GBI_00076.3"; exon_number "2";
Scaffold1	StringTie	exon	5800541	5803799	.	+	.	gene_id "GBI_00076"; transcript_id "GBI_00076.3"; exon_number "3";
Scaffold1	AGAT	transcript	5793324	5795824	.	+	.	gene_id "GBI_00076"; transcript_id "GBI_00076-RA"; Parent "GBI_00076"; gene_name "GBI_00076";
Scaffold1	maker	exon	5793324	5793672	.	+	.	gene_id "GBI_00076"; transcript_id "GBI_00076-RA"; Parent "GBI_00076-RA"; gene_name "GBI_00076";
Scaffold1	maker	exon	5793820	5794011	.	+	.	gene_id "GBI_00076"; transcript_id "GBI_00076-RA"; Parent "GBI_00076-RA"; gene_name "GBI_00076";
Scaffold1	maker	exon	5794272	5794637	.	+	.	gene_id "GBI_00076"; transcript_id "GBI_00076-RA"; Parent "GBI_00076-RA"; gene_name "GBI_00076";
Scaffold1	maker	exon	5795249	5795824	.	+	.	gene_id "GBI_00076"; transcript_id "GBI_00076-RA"; Parent "GBI_00076-RA"; gene_name "GBI_00076";
Scaffold1	AGAT	transcript	5793324	5802058	.	+	.	gene_id "GBI_00076"; transcript_id "GBI_00076-RB"; Parent "GBI_00076"; gene_name "GBI_00076";
Scaffold1	maker	exon	5793324	5793672	.	+	.	gene_id "GBI_00076"; transcript_id "GBI_00076-RB"; Parent "GBI_00076-RB"; gene_name "GBI_00076"; previous_transcript_id "GBI_00076-RB";
Scaffold1	maker	exon	5793820	5794011	.	+	.	gene_id "GBI_00076"; transcript_id "GBI_00076-RB"; Parent "GBI_00076-RB"; gene_name "GBI_00076"; previous_transcript_id "GBI_00076-RB";
Scaffold1	maker	exon	5794272	5794637	.	+	.	gene_id "GBI_00076"; transcript_id "GBI_00076-RB"; Parent "GBI_00076-RB"; gene_name "GBI_00076"; previous_transcript_id "GBI_00076-RB";
Scaffold1	maker	exon	5798297	5798695	.	+	.	gene_id "GBI_00076"; transcript_id "GBI_00076-RB"; Parent "GBI_00076-RB"; gene_name "GBI_00076"; previous_transcript_id "GBI_00076-RB";
Scaffold1	maker	exon	5799256	5799573	.	+	.	gene_id "GBI_00076"; transcript_id "GBI_00076-RB"; Parent "GBI_00076-RB"; gene_name "GBI_00076"; previous_transcript_id "GBI_00076-RB";
Scaffold1	maker	exon	5800541	5802058	.	+	.	gene_id "GBI_00076"; transcript_id "GBI_00076-RB"; Parent "GBI_00076-RB"; gene_name "GBI_00076"; previous_transcript_id "GBI_00076-RB";
Scaffold1	AGAT	transcript	5793324	5802058	.	+	.	gene_id "GBI_00076"; transcript_id "GBI_00076-RC"; Parent "GBI_00076"; gene_name "GBI_00076";
Scaffold1	maker	exon	5793324	5793672	.	+	.	gene_id "GBI_00076"; transcript_id "GBI_00076-RC"; Parent "GBI_00076-RC"; gene_name "GBI_00076"; previous_transcript_id "GBI_00076-RC";
Scaffold1	maker	exon	5793820	5794011	.	+	.	gene_id "GBI_00076"; transcript_id "GBI_00076-RC"; Parent "GBI_00076-RC"; gene_name "GBI_00076"; previous_transcript_id "GBI_00076-RC";
Scaffold1	maker	exon	5794272	5794637	.	+	.	gene_id "GBI_00076"; transcript_id "GBI_00076-RC"; Parent "GBI_00076-RC"; gene_name "GBI_00076"; previous_transcript_id "GBI_00076-RC";
Scaffold1	maker	exon	5795249	5795647	.	+	.	gene_id "GBI_00076"; transcript_id "GBI_00076-RC"; Parent "GBI_00076-RC"; gene_name "GBI_00076"; previous_transcript_id "GBI_00076-RC";
Scaffold1	maker	exon	5798297	5798695	.	+	.	gene_id "GBI_00076"; transcript_id "GBI_00076-RC"; Parent "GBI_00076-RC"; gene_name "GBI_00076"; previous_transcript_id "GBI_00076-RC";
Scaffold1	maker	exon	5799256	5799573	.	+	.	gene_id "GBI_00076"; transcript_id "GBI_00076-RC"; Parent "GBI_00076-RC"; gene_name "GBI_00076"; previous_transcript_id "GBI_00076-RC";
Scaffold1	maker	exon	5800541	5802058	.	+	.	gene_id "GBI_00076"; transcript_id "GBI_00076-RC"; Parent "GBI_00076-RC"; gene_name "GBI_00076"; previous_transcript_id "GBI_00076-RC";
Scaffold1	maker	CDS	5793624	5793672	.	+	0	gene_id "GBI_00076"; transcript_id "GBI_00076-RA"; Parent "GBI_00076-RA"; gene_name "GBI_00076";
Scaffold1	maker	CDS	5793820	5794011	.	+	2	gene_id "GBI_00076"; transcript_id "GBI_00076-RA"; Parent "GBI_00076-RA"; gene_name "GBI_00076";
Scaffold1	maker	CDS	5794272	5794637	.	+	2	gene_id "GBI_00076"; transcript_id "GBI_00076-RA"; Parent "GBI_00076-RA"; gene_name "GBI_00076";
Scaffold1	maker	CDS	5795249	5795703	.	+	2	gene_id "GBI_00076"; transcript_id "GBI_00076-RA"; Parent "GBI_00076-RA"; gene_name "GBI_00076";
Scaffold1	AGAT	five_prime_UTR	5793324	5793623	.	+	.	gene_id "GBI_00076"; transcript_id "GBI_00076-RA"; Parent "GBI_00076-RA"; gene_name "GBI_00076";
Scaffold1	AGAT	three_prime_UTR	5795704	5795824	.	+	.	gene_id "GBI_00076"; transcript_id "GBI_00076-RA"; Parent "GBI_00076-RA"; gene_name "GBI_00076";
Scaffold1	maker	CDS	5793624	5793672	.	+	0	gene_id "GBI_00076"; transcript_id "GBI_00076-RB"; Parent "GBI_00076-RB"; gene_name "GBI_00076"; previous_transcript_id "GBI_00076-RB";
Scaffold1	maker	CDS	5793820	5794011	.	+	2	gene_id "GBI_00076"; transcript_id "GBI_00076-RB"; Parent "GBI_00076-RB"; gene_name "GBI_00076"; previous_transcript_id "GBI_00076-RB";
Scaffold1	maker	CDS	5794272	5794637	.	+	2	gene_id "GBI_00076"; transcript_id "GBI_00076-RB"; Parent "GBI_00076-RB"; gene_name "GBI_00076"; previous_transcript_id "GBI_00076-RB";
Scaffold1	maker	CDS	5798297	5798695	.	+	2	gene_id "GBI_00076"; transcript_id "GBI_00076-RB"; Parent "GBI_00076-RB"; gene_name "GBI_00076"; previous_transcript_id "GBI_00076-RB";
Scaffold1	maker	CDS	5799256	5799573	.	+	2	gene_id "GBI_00076"; transcript_id "GBI_00076-RB"; Parent "GBI_00076-RB"; gene_name "GBI_00076"; previous_transcript_id "GBI_00076-RB";
Scaffold1	maker	CDS	5800541	5800965	.	+	2	gene_id "GBI_00076"; transcript_id "GBI_00076-RB"; Parent "GBI_00076-RB"; gene_name "GBI_00076"; previous_transcript_id "GBI_00076-RB";
Scaffold1	AGAT	five_prime_UTR	5793324	5793623	.	+	.	gene_id "GBI_00076"; transcript_id "GBI_00076-RB"; Parent "GBI_00076-RB"; gene_name "GBI_00076"; previous_transcript_id "GBI_00076-RB";
Scaffold1	AGAT	three_prime_UTR	5800966	5802058	.	+	.	gene_id "GBI_00076"; transcript_id "GBI_00076-RB"; Parent "GBI_00076-RB"; gene_name "GBI_00076"; previous_transcript_id "GBI_00076-RB";
Scaffold1	maker	CDS	5793624	5793672	.	+	0	gene_id "GBI_00076"; transcript_id "GBI_00076-RC"; Parent "GBI_00076-RC"; gene_name "GBI_00076"; previous_transcript_id "GBI_00076-RC";
Scaffold1	maker	CDS	5793820	5794011	.	+	2	gene_id "GBI_00076"; transcript_id "GBI_00076-RC"; Parent "GBI_00076-RC"; gene_name "GBI_00076"; previous_transcript_id "GBI_00076-RC";
Scaffold1	maker	CDS	5794272	5794637	.	+	2	gene_id "GBI_00076"; transcript_id "GBI_00076-RC"; Parent "GBI_00076-RC"; gene_name "GBI_00076"; previous_transcript_id "GBI_00076-RC";
Scaffold1	maker	CDS	5795249	5795647	.	+	2	gene_id "GBI_00076"; transcript_id "GBI_00076-RC"; Parent "GBI_00076-RC"; gene_name "GBI_00076"; previous_transcript_id "GBI_00076-RC";
Scaffold1	maker	CDS	5798297	5798695	.	+	2	gene_id "GBI_00076"; transcript_id "GBI_00076-RC"; Parent "GBI_00076-RC"; gene_name "GBI_00076"; previous_transcript_id "GBI_00076-RC";
Scaffold1	maker	CDS	5799256	5799573	.	+	2	gene_id "GBI_00076"; transcript_id "GBI_00076-RC"; Parent "GBI_00076-RC"; gene_name "GBI_00076"; previous_transcript_id "GBI_00076-RC";
Scaffold1	maker	CDS	5800541	5800965	.	+	2	gene_id "GBI_00076"; transcript_id "GBI_00076-RC"; Parent "GBI_00076-RC"; gene_name "GBI_00076"; previous_transcript_id "GBI_00076-RC";
Scaffold1	AGAT	five_prime_UTR	5793324	5793623	.	+	.	gene_id "GBI_00076"; transcript_id "GBI_00076-RC"; Parent "GBI_00076-RC"; gene_name "GBI_00076"; previous_transcript_id "GBI_00076-RC";
Scaffold1	AGAT	three_prime_UTR	5800966	5802058	.	+	.	gene_id "GBI_00076"; transcript_id "GBI_00076-RC"; Parent "GBI_00076-RC"; gene_name "GBI_00076"; previous_transcript_id "GBI_00076-RC";
Scaffold1	AGAT	transcript	5798079	5802058	.	+	.	gene_id "GBI_00076"; transcript_id "GBI_00076-RD"; Parent "GBI_00076"; gene_name "GBI_00076";
Scaffold1	maker	exon	5798079	5798085	.	+	.	gene_id "GBI_00076"; transcript_id "GBI_00076-RD"; Parent "GBI_00076-RD"; gene_name "GBI_00076"; previous_transcript_id "GBI_00076-RD";
Scaffold1	maker	exon	5798297	5798695	.	+	.	gene_id "GBI_00076"; transcript_id "GBI_00076-RD"; Parent "GBI_00076-RD"; gene_name "GBI_00076"; previous_transcript_id "GBI_00076-RD";
Scaffold1	maker	exon	5799256	5799573	.	+	.	gene_id "GBI_00076"; transcript_id "GBI_00076-RD"; Parent "GBI_00076-RD"; gene_name "GBI_00076"; previous_transcript_id "GBI_00076-RD";
Scaffold1	maker	exon	5800541	5802058	.	+	.	gene_id "GBI_00076"; transcript_id "GBI_00076-RD"; Parent "GBI_00076-RD"; gene_name "GBI_00076"; previous_transcript_id "GBI_00076-RD";
Scaffold1	maker	CDS	5798079	5798085	.	+	0	gene_id "GBI_00076"; transcript_id "GBI_00076-RD"; Parent "GBI_00076-RD"; gene_name "GBI_00076"; previous_transcript_id "GBI_00076-RD";
Scaffold1	maker	CDS	5798297	5798695	.	+	2	gene_id "GBI_00076"; transcript_id "GBI_00076-RD"; Parent "GBI_00076-RD"; gene_name "GBI_00076"; previous_transcript_id "GBI_00076-RD";
Scaffold1	maker	CDS	5799256	5799573	.	+	2	gene_id "GBI_00076"; transcript_id "GBI_00076-RD"; Parent "GBI_00076-RD"; gene_name "GBI_00076"; previous_transcript_id "GBI_00076-RD";
Scaffold1	maker	CDS	5800541	5800965	.	+	2	gene_id "GBI_00076"; transcript_id "GBI_00076-RD"; Parent "GBI_00076-RD"; gene_name "GBI_00076"; previous_transcript_id "GBI_00076-RD";
Scaffold1	AGAT	three_prime_UTR	5800966	5802058	.	+	.	gene_id "GBI_00076"; transcript_id "GBI_00076-RD"; Parent "GBI_00076-RD"; gene_name "GBI_00076"; previous_transcript_id "GBI_00076-RD";
Scaffold1	AGAT	gene	5823559	5910411	.	+	.	gene_id "GBI_00077"; gene_name "GBI_00077";
Scaffold1	StringTie	transcript	5823559	5910411	.	+	.	gene_id "GBI_00077"; transcript_id "GBI_00077.1"; gene_name "GBI_00077"; oId "STRG.144.1"; cmp_ref "GBI_00077-RB"; class_code "j"; tss_id "TSS97";
Scaffold1	StringTie	exon	5823559	5823884	.	+	.	gene_id "GBI_00077"; transcript_id "GBI_00077.1"; exon_number "1";
Scaffold1	StringTie	exon	5832018	5832104	.	+	.	gene_id "GBI_00077"; transcript_id "GBI_00077.1"; exon_number "2";
Scaffold1	StringTie	exon	5841969	5842079	.	+	.	gene_id "GBI_00077"; transcript_id "GBI_00077.1"; exon_number "3";
Scaffold1	StringTie	exon	5885218	5885334	.	+	.	gene_id "GBI_00077"; transcript_id "GBI_00077.1"; exon_number "4";
Scaffold1	StringTie	exon	5886189	5886308	.	+	.	gene_id "GBI_00077"; transcript_id "GBI_00077.1"; exon_number "5";
Scaffold1	StringTie	exon	5908824	5910411	.	+	.	gene_id "GBI_00077"; transcript_id "GBI_00077.1"; exon_number "6";
Scaffold1	AGAT	transcript	5823586	5909559	.	+	.	gene_id "GBI_00077"; transcript_id "GBI_00077-RA"; Parent "GBI_00077"; gene_name "GBI_00077";
Scaffold1	maker	exon	5823586	5823884	.	+	.	gene_id "GBI_00077"; transcript_id "GBI_00077-RA"; Parent "GBI_00077-RA"; gene_name "GBI_00077";
Scaffold1	maker	exon	5832018	5832104	.	+	.	gene_id "GBI_00077"; transcript_id "GBI_00077-RA"; Parent "GBI_00077-RA"; gene_name "GBI_00077";
Scaffold1	maker	exon	5841969	5842079	.	+	.	gene_id "GBI_00077"; transcript_id "GBI_00077-RA"; Parent "GBI_00077-RA"; gene_name "GBI_00077";
Scaffold1	maker	exon	5885218	5885334	.	+	.	gene_id "GBI_00077"; transcript_id "GBI_00077-RA"; Parent "GBI_00077-RA"; gene_name "GBI_00077";
Scaffold1	maker	exon	5886189	5886308	.	+	.	gene_id "GBI_00077"; transcript_id "GBI_00077-RA"; Parent "GBI_00077-RA"; gene_name "GBI_00077";
Scaffold1	maker	exon	5909527	5909559	.	+	.	gene_id "GBI_00077"; transcript_id "GBI_00077-RA"; Parent "GBI_00077-RA"; gene_name "GBI_00077";
Scaffold1	AGAT	transcript	5823586	5909918	.	+	.	gene_id "GBI_00077"; transcript_id "GBI_00077-RB"; Parent "GBI_00077"; gene_name "GBI_00077";
Scaffold1	maker	exon	5823586	5823884	.	+	.	gene_id "GBI_00077"; transcript_id "GBI_00077-RB"; Parent "GBI_00077-RB"; gene_name "GBI_00077"; previous_transcript_id "GBI_00077-RB";
Scaffold1	maker	exon	5832018	5832104	.	+	.	gene_id "GBI_00077"; transcript_id "GBI_00077-RB"; Parent "GBI_00077-RB"; gene_name "GBI_00077"; previous_transcript_id "GBI_00077-RB";
Scaffold1	maker	exon	5841969	5842079	.	+	.	gene_id "GBI_00077"; transcript_id "GBI_00077-RB"; Parent "GBI_00077-RB"; gene_name "GBI_00077"; previous_transcript_id "GBI_00077-RB";
Scaffold1	maker	exon	5885218	5885334	.	+	.	gene_id "GBI_00077"; transcript_id "GBI_00077-RB"; Parent "GBI_00077-RB"; gene_name "GBI_00077"; previous_transcript_id "GBI_00077-RB";
Scaffold1	maker	exon	5886189	5886308	.	+	.	gene_id "GBI_00077"; transcript_id "GBI_00077-RB"; Parent "GBI_00077-RB"; gene_name "GBI_00077"; previous_transcript_id "GBI_00077-RB";
Scaffold1	maker	exon	5909527	5909555	.	+	.	gene_id "GBI_00077"; transcript_id "GBI_00077-RB"; Parent "GBI_00077-RB"; gene_name "GBI_00077"; previous_transcript_id "GBI_00077-RB";
Scaffold1	maker	exon	5909870	5909918	.	+	.	gene_id "GBI_00077"; transcript_id "GBI_00077-RB"; Parent "GBI_00077-RB"; gene_name "GBI_00077"; previous_transcript_id "GBI_00077-RB";
Scaffold1	StringTie	transcript	5825742	5910411	.	+	.	gene_id "GBI_00077"; transcript_id "GBI_00077.4"; gene_name "GBI_00077"; oId "STRG.144.2"; cmp_ref "GBI_00077-RB"; class_code "j"; tss_id "TSS98";
Scaffold1	StringTie	exon	5825742	5826257	.	+	.	gene_id "GBI_00077"; transcript_id "GBI_00077.4"; exon_number "1";
Scaffold1	StringTie	exon	5832018	5832104	.	+	.	gene_id "GBI_00077"; transcript_id "GBI_00077.4"; exon_number "2";
Scaffold1	StringTie	exon	5841969	5842079	.	+	.	gene_id "GBI_00077"; transcript_id "GBI_00077.4"; exon_number "3";
Scaffold1	StringTie	exon	5885218	5885334	.	+	.	gene_id "GBI_00077"; transcript_id "GBI_00077.4"; exon_number "4";
Scaffold1	StringTie	exon	5886189	5886308	.	+	.	gene_id "GBI_00077"; transcript_id "GBI_00077.4"; exon_number "5";
Scaffold1	StringTie	exon	5906649	5906703	.	+	.	gene_id "GBI_00077"; transcript_id "GBI_00077.4"; exon_number "6";
Scaffold1	StringTie	exon	5908824	5910411	.	+	.	gene_id "GBI_00077"; transcript_id "GBI_00077.4"; exon_number "7";
Scaffold1	StringTie	transcript	5832890	5910411	.	+	.	gene_id "GBI_00077"; transcript_id "GBI_00077.5"; gene_name "GBI_00077"; oId "STRG.144.3"; cmp_ref "GBI_00077-RB"; class_code "j"; tss_id "TSS99";
Scaffold1	StringTie	exon	5832890	5832987	.	+	.	gene_id "GBI_00077"; transcript_id "GBI_00077.5"; exon_number "1";
Scaffold1	StringTie	exon	5841969	5842079	.	+	.	gene_id "GBI_00077"; transcript_id "GBI_00077.5"; exon_number "2";
Scaffold1	StringTie	exon	5885218	5885334	.	+	.	gene_id "GBI_00077"; transcript_id "GBI_00077.5"; exon_number "3";
Scaffold1	StringTie	exon	5886189	5886308	.	+	.	gene_id "GBI_00077"; transcript_id "GBI_00077.5"; exon_number "4";
Scaffold1	StringTie	exon	5908824	5910411	.	+	.	gene_id "GBI_00077"; transcript_id "GBI_00077.5"; exon_number "5";
Scaffold1	StringTie	transcript	5883204	5910411	.	+	.	gene_id "GBI_00077"; transcript_id "GBI_00077.6"; gene_name "GBI_00077"; oId "STRG.144.4"; cmp_ref "GBI_00077-RB"; class_code "j"; tss_id "TSS100";
Scaffold1	StringTie	exon	5883204	5883266	.	+	.	gene_id "GBI_00077"; transcript_id "GBI_00077.6"; exon_number "1";
Scaffold1	StringTie	exon	5885218	5885334	.	+	.	gene_id "GBI_00077"; transcript_id "GBI_00077.6"; exon_number "2";
Scaffold1	StringTie	exon	5886189	5886308	.	+	.	gene_id "GBI_00077"; transcript_id "GBI_00077.6"; exon_number "3";
Scaffold1	StringTie	exon	5908824	5910411	.	+	.	gene_id "GBI_00077"; transcript_id "GBI_00077.6"; exon_number "4";
Scaffold1	maker	CDS	5823711	5823884	.	+	0	gene_id "GBI_00077"; transcript_id "GBI_00077-RA"; Parent "GBI_00077-RA"; gene_name "GBI_00077";
Scaffold1	maker	CDS	5832018	5832104	.	+	0	gene_id "GBI_00077"; transcript_id "GBI_00077-RA"; Parent "GBI_00077-RA"; gene_name "GBI_00077";
Scaffold1	maker	CDS	5841969	5842079	.	+	0	gene_id "GBI_00077"; transcript_id "GBI_00077-RA"; Parent "GBI_00077-RA"; gene_name "GBI_00077";
Scaffold1	maker	CDS	5885218	5885334	.	+	0	gene_id "GBI_00077"; transcript_id "GBI_00077-RA"; Parent "GBI_00077-RA"; gene_name "GBI_00077";
Scaffold1	maker	CDS	5886189	5886308	.	+	0	gene_id "GBI_00077"; transcript_id "GBI_00077-RA"; Parent "GBI_00077-RA"; gene_name "GBI_00077";
Scaffold1	maker	CDS	5909527	5909559	.	+	0	gene_id "GBI_00077"; transcript_id "GBI_00077-RA"; Parent "GBI_00077-RA"; gene_name "GBI_00077";
Scaffold1	AGAT	five_prime_UTR	5823586	5823710	.	+	.	gene_id "GBI_00077"; transcript_id "GBI_00077-RA"; Parent "GBI_00077-RA"; gene_name "GBI_00077";
Scaffold1	maker	CDS	5823711	5823884	.	+	0	gene_id "GBI_00077"; transcript_id "GBI_00077-RB"; Parent "GBI_00077-RB"; gene_name "GBI_00077"; previous_transcript_id "GBI_00077-RB";
Scaffold1	maker	CDS	5832018	5832104	.	+	0	gene_id "GBI_00077"; transcript_id "GBI_00077-RB"; Parent "GBI_00077-RB"; gene_name "GBI_00077"; previous_transcript_id "GBI_00077-RB";
Scaffold1	maker	CDS	5841969	5842079	.	+	0	gene_id "GBI_00077"; transcript_id "GBI_00077-RB"; Parent "GBI_00077-RB"; gene_name "GBI_00077"; previous_transcript_id "GBI_00077-RB";
Scaffold1	maker	CDS	5885218	5885334	.	+	0	gene_id "GBI_00077"; transcript_id "GBI_00077-RB"; Parent "GBI_00077-RB"; gene_name "GBI_00077"; previous_transcript_id "GBI_00077-RB";
Scaffold1	maker	CDS	5886189	5886308	.	+	0	gene_id "GBI_00077"; transcript_id "GBI_00077-RB"; Parent "GBI_00077-RB"; gene_name "GBI_00077"; previous_transcript_id "GBI_00077-RB";
Scaffold1	maker	CDS	5909527	5909555	.	+	0	gene_id "GBI_00077"; transcript_id "GBI_00077-RB"; Parent "GBI_00077-RB"; gene_name "GBI_00077"; previous_transcript_id "GBI_00077-RB";
Scaffold1	maker	CDS	5909870	5909918	.	+	1	gene_id "GBI_00077"; transcript_id "GBI_00077-RB"; Parent "GBI_00077-RB"; gene_name "GBI_00077"; previous_transcript_id "GBI_00077-RB";
Scaffold1	AGAT	five_prime_UTR	5823586	5823710	.	+	.	gene_id "GBI_00077"; transcript_id "GBI_00077-RB"; Parent "GBI_00077-RB"; gene_name "GBI_00077"; previous_transcript_id "GBI_00077-RB";
Scaffold1	AGAT	gene	6017261	6077680	.	-	.	gene_id "GBI_00078"; gene_name "GBI_00078";
Scaffold1	StringTie	transcript	6017261	6077482	.	-	.	gene_id "GBI_00078"; transcript_id "GBI_00078.1"; gene_name "GBI_00078"; oId "STRG.148.1"; cmp_ref "GBI_00078-RA"; class_code "j"; tss_id "TSS331";
Scaffold1	StringTie	exon	6017261	6017353	.	-	.	gene_id "GBI_00078"; transcript_id "GBI_00078.1"; exon_number "1";
Scaffold1	StringTie	exon	6018008	6018127	.	-	.	gene_id "GBI_00078"; transcript_id "GBI_00078.1"; exon_number "2";
Scaffold1	StringTie	exon	6036736	6036810	.	-	.	gene_id "GBI_00078"; transcript_id "GBI_00078.1"; exon_number "3";
Scaffold1	StringTie	exon	6041761	6041837	.	-	.	gene_id "GBI_00078"; transcript_id "GBI_00078.1"; exon_number "4";
Scaffold1	StringTie	exon	6042138	6042305	.	-	.	gene_id "GBI_00078"; transcript_id "GBI_00078.1"; exon_number "5";
Scaffold1	StringTie	exon	6043252	6043663	.	-	.	gene_id "GBI_00078"; transcript_id "GBI_00078.1"; exon_number "6";
Scaffold1	StringTie	exon	6053529	6053772	.	-	.	gene_id "GBI_00078"; transcript_id "GBI_00078.1"; exon_number "7";
Scaffold1	StringTie	exon	6056068	6056115	.	-	.	gene_id "GBI_00078"; transcript_id "GBI_00078.1"; exon_number "8";
Scaffold1	StringTie	exon	6070237	6070364	.	-	.	gene_id "GBI_00078"; transcript_id "GBI_00078.1"; exon_number "9";
Scaffold1	StringTie	exon	6072668	6072979	.	-	.	gene_id "GBI_00078"; transcript_id "GBI_00078.1"; exon_number "10";
Scaffold1	StringTie	exon	6073472	6073659	.	-	.	gene_id "GBI_00078"; transcript_id "GBI_00078.1"; exon_number "11";
Scaffold1	StringTie	exon	6075605	6075730	.	-	.	gene_id "GBI_00078"; transcript_id "GBI_00078.1"; exon_number "12";
Scaffold1	StringTie	exon	6076625	6076843	.	-	.	gene_id "GBI_00078"; transcript_id "GBI_00078.1"; exon_number "13";
Scaffold1	StringTie	exon	6076940	6077070	.	-	.	gene_id "GBI_00078"; transcript_id "GBI_00078.1"; exon_number "14";
Scaffold1	StringTie	exon	6077190	6077482	.	-	.	gene_id "GBI_00078"; transcript_id "GBI_00078.1"; exon_number "15";
Scaffold1	StringTie	transcript	6036582	6073730	.	-	.	gene_id "GBI_00078"; transcript_id "GBI_00078.2"; gene_name "GBI_00078"; oId "STRG.148.2"; cmp_ref "GBI_00078-RA"; class_code "j"; tss_id "TSS332";
Scaffold1	StringTie	exon	6036582	6041837	.	-	.	gene_id "GBI_00078"; transcript_id "GBI_00078.2"; exon_number "1";
Scaffold1	StringTie	exon	6042138	6042305	.	-	.	gene_id "GBI_00078"; transcript_id "GBI_00078.2"; exon_number "2";
Scaffold1	StringTie	exon	6043252	6043663	.	-	.	gene_id "GBI_00078"; transcript_id "GBI_00078.2"; exon_number "3";
Scaffold1	StringTie	exon	6053529	6053772	.	-	.	gene_id "GBI_00078"; transcript_id "GBI_00078.2"; exon_number "4";
Scaffold1	StringTie	exon	6070237	6070364	.	-	.	gene_id "GBI_00078"; transcript_id "GBI_00078.2"; exon_number "5";
Scaffold1	StringTie	exon	6072668	6072979	.	-	.	gene_id "GBI_00078"; transcript_id "GBI_00078.2"; exon_number "6";
Scaffold1	StringTie	exon	6073472	6073730	.	-	.	gene_id "GBI_00078"; transcript_id "GBI_00078.2"; exon_number "7";
Scaffold1	StringTie	transcript	6063456	6077482	.	-	.	gene_id "GBI_00078"; transcript_id "GBI_00078.3"; gene_name "GBI_00078"; oId "STRG.148.3"; cmp_ref "GBI_00078-RA"; class_code "j"; tss_id "TSS331";
Scaffold1	StringTie	exon	6063456	6070364	.	-	.	gene_id "GBI_00078"; transcript_id "GBI_00078.3"; exon_number "1";
Scaffold1	StringTie	exon	6072668	6072979	.	-	.	gene_id "GBI_00078"; transcript_id "GBI_00078.3"; exon_number "2";
Scaffold1	StringTie	exon	6073472	6073659	.	-	.	gene_id "GBI_00078"; transcript_id "GBI_00078.3"; exon_number "3";
Scaffold1	StringTie	exon	6075605	6075730	.	-	.	gene_id "GBI_00078"; transcript_id "GBI_00078.3"; exon_number "4";
Scaffold1	StringTie	exon	6076625	6076843	.	-	.	gene_id "GBI_00078"; transcript_id "GBI_00078.3"; exon_number "5";
Scaffold1	StringTie	exon	6076940	6077070	.	-	.	gene_id "GBI_00078"; transcript_id "GBI_00078.3"; exon_number "6";
Scaffold1	StringTie	exon	6077190	6077482	.	-	.	gene_id "GBI_00078"; transcript_id "GBI_00078.3"; exon_number "7";
Scaffold1	AGAT	transcript	6070202	6077680	.	-	.	gene_id "GBI_00078"; transcript_id "GBI_00078-RA"; Parent "GBI_00078"; gene_name "GBI_00078";
Scaffold1	maker	exon	6070202	6070364	.	-	.	gene_id "GBI_00078"; transcript_id "GBI_00078-RA"; Parent "GBI_00078-RA"; gene_name "GBI_00078";
Scaffold1	maker	exon	6072668	6072979	.	-	.	gene_id "GBI_00078"; transcript_id "GBI_00078-RA"; Parent "GBI_00078-RA"; gene_name "GBI_00078";
Scaffold1	maker	exon	6073472	6073659	.	-	.	gene_id "GBI_00078"; transcript_id "GBI_00078-RA"; Parent "GBI_00078-RA"; gene_name "GBI_00078";
Scaffold1	maker	exon	6075605	6075687	.	-	.	gene_id "GBI_00078"; transcript_id "GBI_00078-RA"; Parent "GBI_00078-RA"; gene_name "GBI_00078";
Scaffold1	maker	exon	6076391	6076430	.	-	.	gene_id "GBI_00078"; transcript_id "GBI_00078-RA"; Parent "GBI_00078-RA"; gene_name "GBI_00078";
Scaffold1	maker	exon	6076625	6076843	.	-	.	gene_id "GBI_00078"; transcript_id "GBI_00078-RA"; Parent "GBI_00078-RA"; gene_name "GBI_00078";
Scaffold1	maker	exon	6076940	6077070	.	-	.	gene_id "GBI_00078"; transcript_id "GBI_00078-RA"; Parent "GBI_00078-RA"; gene_name "GBI_00078";
Scaffold1	maker	exon	6077190	6077418	.	-	.	gene_id "GBI_00078"; transcript_id "GBI_00078-RA"; Parent "GBI_00078-RA"; gene_name "GBI_00078";
Scaffold1	maker	exon	6077504	6077680	.	-	.	gene_id "GBI_00078"; transcript_id "GBI_00078-RA"; Parent "GBI_00078-RA"; gene_name "GBI_00078";
Scaffold1	maker	CDS	6070202	6070364	.	-	1	gene_id "GBI_00078"; transcript_id "GBI_00078-RA"; Parent "GBI_00078-RA"; gene_name "GBI_00078";
Scaffold1	maker	CDS	6072668	6072979	.	-	1	gene_id "GBI_00078"; transcript_id "GBI_00078-RA"; Parent "GBI_00078-RA"; gene_name "GBI_00078";
Scaffold1	maker	CDS	6073472	6073659	.	-	0	gene_id "GBI_00078"; transcript_id "GBI_00078-RA"; Parent "GBI_00078-RA"; gene_name "GBI_00078";
Scaffold1	maker	CDS	6075605	6075687	.	-	2	gene_id "GBI_00078"; transcript_id "GBI_00078-RA"; Parent "GBI_00078-RA"; gene_name "GBI_00078";
Scaffold1	maker	CDS	6076391	6076430	.	-	0	gene_id "GBI_00078"; transcript_id "GBI_00078-RA"; Parent "GBI_00078-RA"; gene_name "GBI_00078";
Scaffold1	maker	CDS	6076625	6076843	.	-	0	gene_id "GBI_00078"; transcript_id "GBI_00078-RA"; Parent "GBI_00078-RA"; gene_name "GBI_00078";
Scaffold1	maker	CDS	6076940	6077070	.	-	2	gene_id "GBI_00078"; transcript_id "GBI_00078-RA"; Parent "GBI_00078-RA"; gene_name "GBI_00078";
Scaffold1	maker	CDS	6077190	6077223	.	-	0	gene_id "GBI_00078"; transcript_id "GBI_00078-RA"; Parent "GBI_00078-RA"; gene_name "GBI_00078";
Scaffold1	AGAT	five_prime_UTR	6077224	6077418	.	-	.	gene_id "GBI_00078"; transcript_id "GBI_00078-RA"; Parent "GBI_00078-RA"; gene_name "GBI_00078";
Scaffold1	AGAT	five_prime_UTR	6077504	6077680	.	-	.	gene_id "GBI_00078"; transcript_id "GBI_00078-RA"; Parent "GBI_00078-RA"; gene_name "GBI_00078";
Scaffold1	AGAT	gene	6077490	6080444	.	+	.	gene_id "GBI_00079"; gene_name "GBI_00079";
Scaffold1	AGAT	transcript	6077490	6080444	.	+	.	gene_id "GBI_00079"; transcript_id "GBI_00079-RA"; Parent "GBI_00079"; gene_name "GBI_00079";
Scaffold1	maker	exon	6077490	6077857	.	+	.	gene_id "GBI_00079"; transcript_id "GBI_00079-RA"; Parent "GBI_00079-RA"; gene_name "GBI_00079";
Scaffold1	maker	exon	6078088	6078314	.	+	.	gene_id "GBI_00079"; transcript_id "GBI_00079-RA"; Parent "GBI_00079-RA"; gene_name "GBI_00079";
Scaffold1	maker	exon	6078433	6078686	.	+	.	gene_id "GBI_00079"; transcript_id "GBI_00079-RA"; Parent "GBI_00079-RA"; gene_name "GBI_00079";
Scaffold1	maker	exon	6078761	6078809	.	+	.	gene_id "GBI_00079"; transcript_id "GBI_00079-RA"; Parent "GBI_00079-RA"; gene_name "GBI_00079";
Scaffold1	maker	exon	6078888	6080444	.	+	.	gene_id "GBI_00079"; transcript_id "GBI_00079-RA"; Parent "GBI_00079-RA"; gene_name "GBI_00079";
Scaffold1	maker	CDS	6078537	6078686	.	+	0	gene_id "GBI_00079"; transcript_id "GBI_00079-RA"; Parent "GBI_00079-RA"; gene_name "GBI_00079";
Scaffold1	maker	CDS	6078761	6078809	.	+	0	gene_id "GBI_00079"; transcript_id "GBI_00079-RA"; Parent "GBI_00079-RA"; gene_name "GBI_00079";
Scaffold1	maker	CDS	6078888	6079348	.	+	2	gene_id "GBI_00079"; transcript_id "GBI_00079-RA"; Parent "GBI_00079-RA"; gene_name "GBI_00079";
Scaffold1	AGAT	five_prime_UTR	6077490	6077857	.	+	.	gene_id "GBI_00079"; transcript_id "GBI_00079-RA"; Parent "GBI_00079-RA"; gene_name "GBI_00079";
Scaffold1	AGAT	five_prime_UTR	6078088	6078314	.	+	.	gene_id "GBI_00079"; transcript_id "GBI_00079-RA"; Parent "GBI_00079-RA"; gene_name "GBI_00079";
Scaffold1	AGAT	five_prime_UTR	6078433	6078536	.	+	.	gene_id "GBI_00079"; transcript_id "GBI_00079-RA"; Parent "GBI_00079-RA"; gene_name "GBI_00079";
Scaffold1	AGAT	three_prime_UTR	6079349	6080444	.	+	.	gene_id "GBI_00079"; transcript_id "GBI_00079-RA"; Parent "GBI_00079-RA"; gene_name "GBI_00079";
Scaffold1	AGAT	transcript	6078086	6080444	.	+	.	gene_id "GBI_00079"; transcript_id "GBI_00079-RB"; Parent "GBI_00079"; gene_name "GBI_00079";
Scaffold1	maker	exon	6078086	6078686	.	+	.	gene_id "GBI_00079"; transcript_id "GBI_00079-RB"; Parent "GBI_00079-RB"; gene_name "GBI_00079"; previous_transcript_id "GBI_00079-RB";
Scaffold1	maker	exon	6078761	6078809	.	+	.	gene_id "GBI_00079"; transcript_id "GBI_00079-RB"; Parent "GBI_00079-RB"; gene_name "GBI_00079"; previous_transcript_id "GBI_00079-RB";
Scaffold1	maker	exon	6078888	6080444	.	+	.	gene_id "GBI_00079"; transcript_id "GBI_00079-RB"; Parent "GBI_00079-RB"; gene_name "GBI_00079"; previous_transcript_id "GBI_00079-RB";
Scaffold1	maker	CDS	6078537	6078686	.	+	0	gene_id "GBI_00079"; transcript_id "GBI_00079-RB"; Parent "GBI_00079-RB"; gene_name "GBI_00079"; previous_transcript_id "GBI_00079-RB";
Scaffold1	maker	CDS	6078761	6078809	.	+	0	gene_id "GBI_00079"; transcript_id "GBI_00079-RB"; Parent "GBI_00079-RB"; gene_name "GBI_00079"; previous_transcript_id "GBI_00079-RB";
Scaffold1	maker	CDS	6078888	6079348	.	+	2	gene_id "GBI_00079"; transcript_id "GBI_00079-RB"; Parent "GBI_00079-RB"; gene_name "GBI_00079"; previous_transcript_id "GBI_00079-RB";
Scaffold1	AGAT	five_prime_UTR	6078086	6078536	.	+	.	gene_id "GBI_00079"; transcript_id "GBI_00079-RB"; Parent "GBI_00079-RB"; gene_name "GBI_00079"; previous_transcript_id "GBI_00079-RB";
Scaffold1	AGAT	three_prime_UTR	6079349	6080444	.	+	.	gene_id "GBI_00079"; transcript_id "GBI_00079-RB"; Parent "GBI_00079-RB"; gene_name "GBI_00079"; previous_transcript_id "GBI_00079-RB";
Scaffold1	AGAT	gene	6079348	6087028	.	-	.	gene_id "GBI_00080"; gene_name "GBI_00080";
Scaffold1	StringTie	transcript	6079348	6086639	.	-	.	gene_id "GBI_00080"; transcript_id "GBI_00080.1"; gene_name "GBI_00080"; oId "STRG.150.2"; cmp_ref "GBI_00080-RA"; class_code "j"; tss_id "TSS333";
Scaffold1	StringTie	exon	6079348	6080555	.	-	.	gene_id "GBI_00080"; transcript_id "GBI_00080.1"; exon_number "1";
Scaffold1	StringTie	exon	6083478	6083504	.	-	.	gene_id "GBI_00080"; transcript_id "GBI_00080.1"; exon_number "2";
Scaffold1	StringTie	exon	6083596	6083764	.	-	.	gene_id "GBI_00080"; transcript_id "GBI_00080.1"; exon_number "3";
Scaffold1	StringTie	exon	6085114	6085301	.	-	.	gene_id "GBI_00080"; transcript_id "GBI_00080.1"; exon_number "4";
Scaffold1	StringTie	exon	6085375	6085475	.	-	.	gene_id "GBI_00080"; transcript_id "GBI_00080.1"; exon_number "5";
Scaffold1	StringTie	exon	6085844	6085908	.	-	.	gene_id "GBI_00080"; transcript_id "GBI_00080.1"; exon_number "6";
Scaffold1	StringTie	exon	6086013	6086203	.	-	.	gene_id "GBI_00080"; transcript_id "GBI_00080.1"; exon_number "7";
Scaffold1	StringTie	exon	6086582	6086639	.	-	.	gene_id "GBI_00080"; transcript_id "GBI_00080.1"; exon_number "8";
Scaffold1	AGAT	transcript	6079348	6087028	.	-	.	gene_id "GBI_00080"; transcript_id "GBI_00080-RA"; Parent "GBI_00080"; gene_name "GBI_00080";
Scaffold1	maker	exon	6079348	6080555	.	-	.	gene_id "GBI_00080"; transcript_id "GBI_00080-RA"; Parent "GBI_00080-RA"; gene_name "GBI_00080";
Scaffold1	maker	exon	6083596	6083764	.	-	.	gene_id "GBI_00080"; transcript_id "GBI_00080-RA"; Parent "GBI_00080-RA"; gene_name "GBI_00080";
Scaffold1	maker	exon	6085114	6085301	.	-	.	gene_id "GBI_00080"; transcript_id "GBI_00080-RA"; Parent "GBI_00080-RA"; gene_name "GBI_00080";
Scaffold1	maker	exon	6085375	6085475	.	-	.	gene_id "GBI_00080"; transcript_id "GBI_00080-RA"; Parent "GBI_00080-RA"; gene_name "GBI_00080";
Scaffold1	maker	exon	6085844	6085908	.	-	.	gene_id "GBI_00080"; transcript_id "GBI_00080-RA"; Parent "GBI_00080-RA"; gene_name "GBI_00080";
Scaffold1	maker	exon	6086013	6086203	.	-	.	gene_id "GBI_00080"; transcript_id "GBI_00080-RA"; Parent "GBI_00080-RA"; gene_name "GBI_00080";
Scaffold1	maker	exon	6086582	6087028	.	-	.	gene_id "GBI_00080"; transcript_id "GBI_00080-RA"; Parent "GBI_00080-RA"; gene_name "GBI_00080";
Scaffold1	maker	CDS	6080478	6080555	.	-	0	gene_id "GBI_00080"; transcript_id "GBI_00080-RA"; Parent "GBI_00080-RA"; gene_name "GBI_00080";
Scaffold1	maker	CDS	6083596	6083764	.	-	1	gene_id "GBI_00080"; transcript_id "GBI_00080-RA"; Parent "GBI_00080-RA"; gene_name "GBI_00080";
Scaffold1	maker	CDS	6085114	6085301	.	-	0	gene_id "GBI_00080"; transcript_id "GBI_00080-RA"; Parent "GBI_00080-RA"; gene_name "GBI_00080";
Scaffold1	maker	CDS	6085375	6085475	.	-	2	gene_id "GBI_00080"; transcript_id "GBI_00080-RA"; Parent "GBI_00080-RA"; gene_name "GBI_00080";
Scaffold1	maker	CDS	6085844	6085908	.	-	1	gene_id "GBI_00080"; transcript_id "GBI_00080-RA"; Parent "GBI_00080-RA"; gene_name "GBI_00080";
Scaffold1	maker	CDS	6086013	6086203	.	-	0	gene_id "GBI_00080"; transcript_id "GBI_00080-RA"; Parent "GBI_00080-RA"; gene_name "GBI_00080";
Scaffold1	maker	CDS	6086582	6086605	.	-	0	gene_id "GBI_00080"; transcript_id "GBI_00080-RA"; Parent "GBI_00080-RA"; gene_name "GBI_00080";
Scaffold1	AGAT	five_prime_UTR	6086606	6087028	.	-	.	gene_id "GBI_00080"; transcript_id "GBI_00080-RA"; Parent "GBI_00080-RA"; gene_name "GBI_00080";
Scaffold1	AGAT	three_prime_UTR	6079348	6080477	.	-	.	gene_id "GBI_00080"; transcript_id "GBI_00080-RA"; Parent "GBI_00080-RA"; gene_name "GBI_00080";
Scaffold1	AGAT	gene	6086832	6089690	.	+	.	gene_id "GBI_00081"; gene_name "GBI_00081";
Scaffold1	AGAT	transcript	6086832	6089690	.	+	.	gene_id "GBI_00081"; transcript_id "GBI_00081-RA"; Parent "GBI_00081"; gene_name "GBI_00081";
Scaffold1	maker	exon	6086832	6086873	.	+	.	gene_id "GBI_00081"; transcript_id "GBI_00081-RA"; Parent "GBI_00081-RA"; gene_name "GBI_00081";
Scaffold1	maker	exon	6087008	6087521	.	+	.	gene_id "GBI_00081"; transcript_id "GBI_00081-RA"; Parent "GBI_00081-RA"; gene_name "GBI_00081";
Scaffold1	maker	exon	6087657	6087749	.	+	.	gene_id "GBI_00081"; transcript_id "GBI_00081-RA"; Parent "GBI_00081-RA"; gene_name "GBI_00081";
Scaffold1	maker	exon	6087820	6087998	.	+	.	gene_id "GBI_00081"; transcript_id "GBI_00081-RA"; Parent "GBI_00081-RA"; gene_name "GBI_00081";
Scaffold1	maker	exon	6088109	6088312	.	+	.	gene_id "GBI_00081"; transcript_id "GBI_00081-RA"; Parent "GBI_00081-RA"; gene_name "GBI_00081";
Scaffold1	maker	exon	6088441	6089690	.	+	.	gene_id "GBI_00081"; transcript_id "GBI_00081-RA"; Parent "GBI_00081-RA"; gene_name "GBI_00081";
Scaffold1	maker	CDS	6087347	6087521	.	+	0	gene_id "GBI_00081"; transcript_id "GBI_00081-RA"; Parent "GBI_00081-RA"; gene_name "GBI_00081";
Scaffold1	maker	CDS	6087657	6087749	.	+	2	gene_id "GBI_00081"; transcript_id "GBI_00081-RA"; Parent "GBI_00081-RA"; gene_name "GBI_00081";
Scaffold1	maker	CDS	6087820	6087998	.	+	2	gene_id "GBI_00081"; transcript_id "GBI_00081-RA"; Parent "GBI_00081-RA"; gene_name "GBI_00081";
Scaffold1	maker	CDS	6088109	6088312	.	+	0	gene_id "GBI_00081"; transcript_id "GBI_00081-RA"; Parent "GBI_00081-RA"; gene_name "GBI_00081";
Scaffold1	maker	CDS	6088441	6088746	.	+	0	gene_id "GBI_00081"; transcript_id "GBI_00081-RA"; Parent "GBI_00081-RA"; gene_name "GBI_00081";
Scaffold1	AGAT	five_prime_UTR	6086832	6086873	.	+	.	gene_id "GBI_00081"; transcript_id "GBI_00081-RA"; Parent "GBI_00081-RA"; gene_name "GBI_00081";
Scaffold1	AGAT	five_prime_UTR	6087008	6087346	.	+	.	gene_id "GBI_00081"; transcript_id "GBI_00081-RA"; Parent "GBI_00081-RA"; gene_name "GBI_00081";
Scaffold1	AGAT	three_prime_UTR	6088747	6089690	.	+	.	gene_id "GBI_00081"; transcript_id "GBI_00081-RA"; Parent "GBI_00081-RA"; gene_name "GBI_00081";
Scaffold1	AGAT	gene	6093205	6093780	.	-	.	gene_id "GBI_00082"; gene_name "GBI_00082";
Scaffold1	AGAT	transcript	6093205	6093780	.	-	.	gene_id "GBI_00082"; transcript_id "GBI_00082-RA"; Parent "GBI_00082"; gene_name "GBI_00082";
Scaffold1	maker	exon	6093205	6093780	.	-	.	gene_id "GBI_00082"; transcript_id "GBI_00082-RA"; Parent "GBI_00082-RA"; gene_name "GBI_00082";
Scaffold1	maker	CDS	6093205	6093780	.	-	0	gene_id "GBI_00082"; transcript_id "GBI_00082-RA"; Parent "GBI_00082-RA"; gene_name "GBI_00082";
Scaffold1	AGAT	gene	6095312	6096040	.	+	.	gene_id "GBI_00083"; gene_name "GBI_00083";
Scaffold1	AGAT	transcript	6095312	6096040	.	+	.	gene_id "GBI_00083"; transcript_id "GBI_00083-RA"; Parent "GBI_00083"; gene_name "GBI_00083";
Scaffold1	maker	exon	6095312	6096040	.	+	.	gene_id "GBI_00083"; transcript_id "GBI_00083-RA"; Parent "GBI_00083-RA"; gene_name "GBI_00083";
Scaffold1	maker	CDS	6095312	6096040	.	+	0	gene_id "GBI_00083"; transcript_id "GBI_00083-RA"; Parent "GBI_00083-RA"; gene_name "GBI_00083";
Scaffold1	AGAT	gene	6329585	6332349	.	+	.	gene_id "GBI_00088"; gene_name "GBI_00088";
Scaffold1	AGAT	transcript	6329585	6332349	.	+	.	gene_id "GBI_00088"; transcript_id "GBI_00088-RA"; Parent "GBI_00088"; gene_name "GBI_00088";
Scaffold1	maker	exon	6329585	6329725	.	+	.	gene_id "GBI_00088"; transcript_id "GBI_00088-RA"; Parent "GBI_00088-RA"; gene_name "GBI_00088";
Scaffold1	maker	exon	6332219	6332349	.	+	.	gene_id "GBI_00088"; transcript_id "GBI_00088-RA"; Parent "GBI_00088-RA"; gene_name "GBI_00088";
Scaffold1	maker	CDS	6329585	6329725	.	+	0	gene_id "GBI_00088"; transcript_id "GBI_00088-RA"; Parent "GBI_00088-RA"; gene_name "GBI_00088";
Scaffold1	maker	CDS	6332219	6332269	.	+	0	gene_id "GBI_00088"; transcript_id "GBI_00088-RA"; Parent "GBI_00088-RA"; gene_name "GBI_00088";
Scaffold1	AGAT	three_prime_UTR	6332270	6332349	.	+	.	gene_id "GBI_00088"; transcript_id "GBI_00088-RA"; Parent "GBI_00088-RA"; gene_name "GBI_00088";
Scaffold1	AGAT	gene	6386166	6531319	.	-	.	gene_id "GBI_00090"; gene_name "GBI_00090";
Scaffold1	AGAT	transcript	6386166	6531319	.	-	.	gene_id "GBI_00090"; transcript_id "GBI_00090-RA"; Parent "GBI_00090"; gene_name "GBI_00090";
Scaffold1	maker	exon	6386166	6386237	.	-	.	gene_id "GBI_00090"; transcript_id "GBI_00090-RA"; Parent "GBI_00090-RA"; gene_name "GBI_00090";
Scaffold1	maker	exon	6519975	6520094	.	-	.	gene_id "GBI_00090"; transcript_id "GBI_00090-RA"; Parent "GBI_00090-RA"; gene_name "GBI_00090";
Scaffold1	maker	exon	6531131	6531319	.	-	.	gene_id "GBI_00090"; transcript_id "GBI_00090-RA"; Parent "GBI_00090-RA"; gene_name "GBI_00090";
Scaffold1	maker	CDS	6386166	6386237	.	-	0	gene_id "GBI_00090"; transcript_id "GBI_00090-RA"; Parent "GBI_00090-RA"; gene_name "GBI_00090";
Scaffold1	maker	CDS	6519975	6520094	.	-	0	gene_id "GBI_00090"; transcript_id "GBI_00090-RA"; Parent "GBI_00090-RA"; gene_name "GBI_00090";
Scaffold1	maker	CDS	6531131	6531319	.	-	0	gene_id "GBI_00090"; transcript_id "GBI_00090-RA"; Parent "GBI_00090-RA"; gene_name "GBI_00090";
Scaffold1	AGAT	gene	6439957	6471703	.	+	.	gene_id "GBI_00092"; gene_name "GBI_00092";
Scaffold1	AGAT	transcript	6439957	6470796	.	+	.	gene_id "GBI_00092"; transcript_id "GBI_00092-RA"; Parent "GBI_00092"; gene_name "GBI_00092";
Scaffold1	maker	exon	6439957	6440121	.	+	.	gene_id "GBI_00092"; transcript_id "GBI_00092-RA"; Parent "GBI_00092-RA"; gene_name "GBI_00092";
Scaffold1	maker	exon	6451419	6451471	.	+	.	gene_id "GBI_00092"; transcript_id "GBI_00092-RA"; Parent "GBI_00092-RA"; gene_name "GBI_00092";
Scaffold1	maker	exon	6453014	6453186	.	+	.	gene_id "GBI_00092"; transcript_id "GBI_00092-RA"; Parent "GBI_00092-RA"; gene_name "GBI_00092";
Scaffold1	maker	exon	6453272	6453387	.	+	.	gene_id "GBI_00092"; transcript_id "GBI_00092-RA"; Parent "GBI_00092-RA"; gene_name "GBI_00092";
Scaffold1	maker	exon	6453907	6453997	.	+	.	gene_id "GBI_00092"; transcript_id "GBI_00092-RA"; Parent "GBI_00092-RA"; gene_name "GBI_00092";
Scaffold1	maker	exon	6455761	6455946	.	+	.	gene_id "GBI_00092"; transcript_id "GBI_00092-RA"; Parent "GBI_00092-RA"; gene_name "GBI_00092";
Scaffold1	maker	exon	6458348	6458417	.	+	.	gene_id "GBI_00092"; transcript_id "GBI_00092-RA"; Parent "GBI_00092-RA"; gene_name "GBI_00092";
Scaffold1	maker	exon	6458739	6458865	.	+	.	gene_id "GBI_00092"; transcript_id "GBI_00092-RA"; Parent "GBI_00092-RA"; gene_name "GBI_00092";
Scaffold1	maker	exon	6459611	6459683	.	+	.	gene_id "GBI_00092"; transcript_id "GBI_00092-RA"; Parent "GBI_00092-RA"; gene_name "GBI_00092";
Scaffold1	maker	exon	6460405	6460511	.	+	.	gene_id "GBI_00092"; transcript_id "GBI_00092-RA"; Parent "GBI_00092-RA"; gene_name "GBI_00092";
Scaffold1	maker	exon	6464025	6464032	.	+	.	gene_id "GBI_00092"; transcript_id "GBI_00092-RA"; Parent "GBI_00092-RA"; gene_name "GBI_00092";
Scaffold1	maker	exon	6464101	6464169	.	+	.	gene_id "GBI_00092"; transcript_id "GBI_00092-RA"; Parent "GBI_00092-RA"; gene_name "GBI_00092";
Scaffold1	maker	exon	6468263	6468523	.	+	.	gene_id "GBI_00092"; transcript_id "GBI_00092-RA"; Parent "GBI_00092-RA"; gene_name "GBI_00092";
Scaffold1	maker	exon	6470599	6470796	.	+	.	gene_id "GBI_00092"; transcript_id "GBI_00092-RA"; Parent "GBI_00092-RA"; gene_name "GBI_00092";
Scaffold1	AGAT	transcript	6439957	6470796	.	+	.	gene_id "GBI_00092"; transcript_id "GBI_00092-RB"; Parent "GBI_00092"; gene_name "GBI_00092";
Scaffold1	maker	exon	6439957	6440121	.	+	.	gene_id "GBI_00092"; transcript_id "GBI_00092-RB"; Parent "GBI_00092-RB"; gene_name "GBI_00092"; previous_transcript_id "GBI_00092-RB";
Scaffold1	maker	exon	6451419	6451471	.	+	.	gene_id "GBI_00092"; transcript_id "GBI_00092-RB"; Parent "GBI_00092-RB"; gene_name "GBI_00092"; previous_transcript_id "GBI_00092-RB";
Scaffold1	maker	exon	6452992	6453186	.	+	.	gene_id "GBI_00092"; transcript_id "GBI_00092-RB"; Parent "GBI_00092-RB"; gene_name "GBI_00092"; previous_transcript_id "GBI_00092-RB";
Scaffold1	maker	exon	6453272	6453387	.	+	.	gene_id "GBI_00092"; transcript_id "GBI_00092-RB"; Parent "GBI_00092-RB"; gene_name "GBI_00092"; previous_transcript_id "GBI_00092-RB";
Scaffold1	maker	exon	6453907	6453997	.	+	.	gene_id "GBI_00092"; transcript_id "GBI_00092-RB"; Parent "GBI_00092-RB"; gene_name "GBI_00092"; previous_transcript_id "GBI_00092-RB";
Scaffold1	maker	exon	6455761	6455946	.	+	.	gene_id "GBI_00092"; transcript_id "GBI_00092-RB"; Parent "GBI_00092-RB"; gene_name "GBI_00092"; previous_transcript_id "GBI_00092-RB";
Scaffold1	maker	exon	6458348	6458417	.	+	.	gene_id "GBI_00092"; transcript_id "GBI_00092-RB"; Parent "GBI_00092-RB"; gene_name "GBI_00092"; previous_transcript_id "GBI_00092-RB";
Scaffold1	maker	exon	6458739	6458865	.	+	.	gene_id "GBI_00092"; transcript_id "GBI_00092-RB"; Parent "GBI_00092-RB"; gene_name "GBI_00092"; previous_transcript_id "GBI_00092-RB";
Scaffold1	maker	exon	6459611	6459683	.	+	.	gene_id "GBI_00092"; transcript_id "GBI_00092-RB"; Parent "GBI_00092-RB"; gene_name "GBI_00092"; previous_transcript_id "GBI_00092-RB";
Scaffold1	maker	exon	6460405	6460511	.	+	.	gene_id "GBI_00092"; transcript_id "GBI_00092-RB"; Parent "GBI_00092-RB"; gene_name "GBI_00092"; previous_transcript_id "GBI_00092-RB";
Scaffold1	maker	exon	6464025	6464032	.	+	.	gene_id "GBI_00092"; transcript_id "GBI_00092-RB"; Parent "GBI_00092-RB"; gene_name "GBI_00092"; previous_transcript_id "GBI_00092-RB";
Scaffold1	maker	exon	6464101	6464169	.	+	.	gene_id "GBI_00092"; transcript_id "GBI_00092-RB"; Parent "GBI_00092-RB"; gene_name "GBI_00092"; previous_transcript_id "GBI_00092-RB";
Scaffold1	maker	exon	6468263	6468523	.	+	.	gene_id "GBI_00092"; transcript_id "GBI_00092-RB"; Parent "GBI_00092-RB"; gene_name "GBI_00092"; previous_transcript_id "GBI_00092-RB";
Scaffold1	maker	exon	6470599	6470796	.	+	.	gene_id "GBI_00092"; transcript_id "GBI_00092-RB"; Parent "GBI_00092-RB"; gene_name "GBI_00092"; previous_transcript_id "GBI_00092-RB";
Scaffold1	maker	CDS	6451446	6451471	.	+	0	gene_id "GBI_00092"; transcript_id "GBI_00092-RA"; Parent "GBI_00092-RA"; gene_name "GBI_00092";
Scaffold1	maker	CDS	6453014	6453186	.	+	1	gene_id "GBI_00092"; transcript_id "GBI_00092-RA"; Parent "GBI_00092-RA"; gene_name "GBI_00092";
Scaffold1	maker	CDS	6453272	6453387	.	+	2	gene_id "GBI_00092"; transcript_id "GBI_00092-RA"; Parent "GBI_00092-RA"; gene_name "GBI_00092";
Scaffold1	maker	CDS	6453907	6453997	.	+	0	gene_id "GBI_00092"; transcript_id "GBI_00092-RA"; Parent "GBI_00092-RA"; gene_name "GBI_00092";
Scaffold1	maker	CDS	6455761	6455946	.	+	2	gene_id "GBI_00092"; transcript_id "GBI_00092-RA"; Parent "GBI_00092-RA"; gene_name "GBI_00092";
Scaffold1	maker	CDS	6458348	6458417	.	+	2	gene_id "GBI_00092"; transcript_id "GBI_00092-RA"; Parent "GBI_00092-RA"; gene_name "GBI_00092";
Scaffold1	maker	CDS	6458739	6458865	.	+	1	gene_id "GBI_00092"; transcript_id "GBI_00092-RA"; Parent "GBI_00092-RA"; gene_name "GBI_00092";
Scaffold1	maker	CDS	6459611	6459683	.	+	0	gene_id "GBI_00092"; transcript_id "GBI_00092-RA"; Parent "GBI_00092-RA"; gene_name "GBI_00092";
Scaffold1	maker	CDS	6460405	6460511	.	+	2	gene_id "GBI_00092"; transcript_id "GBI_00092-RA"; Parent "GBI_00092-RA"; gene_name "GBI_00092";
Scaffold1	maker	CDS	6464025	6464032	.	+	0	gene_id "GBI_00092"; transcript_id "GBI_00092-RA"; Parent "GBI_00092-RA"; gene_name "GBI_00092";
Scaffold1	maker	CDS	6464101	6464169	.	+	1	gene_id "GBI_00092"; transcript_id "GBI_00092-RA"; Parent "GBI_00092-RA"; gene_name "GBI_00092";
Scaffold1	maker	CDS	6468263	6468523	.	+	1	gene_id "GBI_00092"; transcript_id "GBI_00092-RA"; Parent "GBI_00092-RA"; gene_name "GBI_00092";
Scaffold1	maker	CDS	6470599	6470782	.	+	1	gene_id "GBI_00092"; transcript_id "GBI_00092-RA"; Parent "GBI_00092-RA"; gene_name "GBI_00092";
Scaffold1	AGAT	five_prime_UTR	6439957	6440121	.	+	.	gene_id "GBI_00092"; transcript_id "GBI_00092-RA"; Parent "GBI_00092-RA"; gene_name "GBI_00092";
Scaffold1	AGAT	five_prime_UTR	6451419	6451445	.	+	.	gene_id "GBI_00092"; transcript_id "GBI_00092-RA"; Parent "GBI_00092-RA"; gene_name "GBI_00092";
Scaffold1	AGAT	three_prime_UTR	6470783	6470796	.	+	.	gene_id "GBI_00092"; transcript_id "GBI_00092-RA"; Parent "GBI_00092-RA"; gene_name "GBI_00092";
Scaffold1	maker	CDS	6451423	6451471	.	+	0	gene_id "GBI_00092"; transcript_id "GBI_00092-RB"; Parent "GBI_00092-RB"; gene_name "GBI_00092"; previous_transcript_id "GBI_00092-RB";
Scaffold1	maker	CDS	6452992	6453186	.	+	2	gene_id "GBI_00092"; transcript_id "GBI_00092-RB"; Parent "GBI_00092-RB"; gene_name "GBI_00092"; previous_transcript_id "GBI_00092-RB";
Scaffold1	maker	CDS	6453272	6453387	.	+	2	gene_id "GBI_00092"; transcript_id "GBI_00092-RB"; Parent "GBI_00092-RB"; gene_name "GBI_00092"; previous_transcript_id "GBI_00092-RB";
Scaffold1	maker	CDS	6453907	6453997	.	+	0	gene_id "GBI_00092"; transcript_id "GBI_00092-RB"; Parent "GBI_00092-RB"; gene_name "GBI_00092"; previous_transcript_id "GBI_00092-RB";
Scaffold1	maker	CDS	6455761	6455946	.	+	2	gene_id "GBI_00092"; transcript_id "GBI_00092-RB"; Parent "GBI_00092-RB"; gene_name "GBI_00092"; previous_transcript_id "GBI_00092-RB";
Scaffold1	maker	CDS	6458348	6458417	.	+	2	gene_id "GBI_00092"; transcript_id "GBI_00092-RB"; Parent "GBI_00092-RB"; gene_name "GBI_00092"; previous_transcript_id "GBI_00092-RB";
Scaffold1	maker	CDS	6458739	6458865	.	+	1	gene_id "GBI_00092"; transcript_id "GBI_00092-RB"; Parent "GBI_00092-RB"; gene_name "GBI_00092"; previous_transcript_id "GBI_00092-RB";
Scaffold1	maker	CDS	6459611	6459683	.	+	0	gene_id "GBI_00092"; transcript_id "GBI_00092-RB"; Parent "GBI_00092-RB"; gene_name "GBI_00092"; previous_transcript_id "GBI_00092-RB";
Scaffold1	maker	CDS	6460405	6460511	.	+	2	gene_id "GBI_00092"; transcript_id "GBI_00092-RB"; Parent "GBI_00092-RB"; gene_name "GBI_00092"; previous_transcript_id "GBI_00092-RB";
Scaffold1	maker	CDS	6464025	6464032	.	+	0	gene_id "GBI_00092"; transcript_id "GBI_00092-RB"; Parent "GBI_00092-RB"; gene_name "GBI_00092"; previous_transcript_id "GBI_00092-RB";
Scaffold1	maker	CDS	6464101	6464169	.	+	1	gene_id "GBI_00092"; transcript_id "GBI_00092-RB"; Parent "GBI_00092-RB"; gene_name "GBI_00092"; previous_transcript_id "GBI_00092-RB";
Scaffold1	maker	CDS	6468263	6468523	.	+	1	gene_id "GBI_00092"; transcript_id "GBI_00092-RB"; Parent "GBI_00092-RB"; gene_name "GBI_00092"; previous_transcript_id "GBI_00092-RB";
Scaffold1	maker	CDS	6470599	6470782	.	+	1	gene_id "GBI_00092"; transcript_id "GBI_00092-RB"; Parent "GBI_00092-RB"; gene_name "GBI_00092"; previous_transcript_id "GBI_00092-RB";
Scaffold1	AGAT	five_prime_UTR	6439957	6440121	.	+	.	gene_id "GBI_00092"; transcript_id "GBI_00092-RB"; Parent "GBI_00092-RB"; gene_name "GBI_00092"; previous_transcript_id "GBI_00092-RB";
Scaffold1	AGAT	five_prime_UTR	6451419	6451422	.	+	.	gene_id "GBI_00092"; transcript_id "GBI_00092-RB"; Parent "GBI_00092-RB"; gene_name "GBI_00092"; previous_transcript_id "GBI_00092-RB";
Scaffold1	AGAT	three_prime_UTR	6470783	6470796	.	+	.	gene_id "GBI_00092"; transcript_id "GBI_00092-RB"; Parent "GBI_00092-RB"; gene_name "GBI_00092"; previous_transcript_id "GBI_00092-RB";
Scaffold1	StringTie	transcript	6439959	6468438	.	+	.	gene_id "GBI_00092"; transcript_id "GBI_00092.3"; gene_name "GBI_00092"; oId "STRG.159.2"; cmp_ref "GBI_00092-RA"; class_code "j"; tss_id "TSS113";
Scaffold1	StringTie	exon	6439959	6440121	.	+	.	gene_id "GBI_00092"; transcript_id "GBI_00092.3"; exon_number "1";
Scaffold1	StringTie	exon	6451419	6451471	.	+	.	gene_id "GBI_00092"; transcript_id "GBI_00092.3"; exon_number "2";
Scaffold1	StringTie	exon	6453014	6453186	.	+	.	gene_id "GBI_00092"; transcript_id "GBI_00092.3"; exon_number "3";
Scaffold1	StringTie	exon	6453272	6453387	.	+	.	gene_id "GBI_00092"; transcript_id "GBI_00092.3"; exon_number "4";
Scaffold1	StringTie	exon	6453907	6453997	.	+	.	gene_id "GBI_00092"; transcript_id "GBI_00092.3"; exon_number "5";
Scaffold1	StringTie	exon	6455761	6455946	.	+	.	gene_id "GBI_00092"; transcript_id "GBI_00092.3"; exon_number "6";
Scaffold1	StringTie	exon	6458348	6458417	.	+	.	gene_id "GBI_00092"; transcript_id "GBI_00092.3"; exon_number "7";
Scaffold1	StringTie	exon	6458739	6458865	.	+	.	gene_id "GBI_00092"; transcript_id "GBI_00092.3"; exon_number "8";
Scaffold1	StringTie	exon	6459611	6459683	.	+	.	gene_id "GBI_00092"; transcript_id "GBI_00092.3"; exon_number "9";
Scaffold1	StringTie	exon	6460405	6460511	.	+	.	gene_id "GBI_00092"; transcript_id "GBI_00092.3"; exon_number "10";
Scaffold1	StringTie	exon	6464101	6464169	.	+	.	gene_id "GBI_00092"; transcript_id "GBI_00092.3"; exon_number "11";
Scaffold1	StringTie	exon	6465634	6465811	.	+	.	gene_id "GBI_00092"; transcript_id "GBI_00092.3"; exon_number "12";
Scaffold1	StringTie	exon	6468292	6468438	.	+	.	gene_id "GBI_00092"; transcript_id "GBI_00092.3"; exon_number "13";
Scaffold1	StringTie	transcript	6439959	6468438	.	+	.	gene_id "GBI_00092"; transcript_id "GBI_00092.4"; gene_name "GBI_00092"; oId "STRG.159.1"; cmp_ref "GBI_00092-RA"; class_code "j"; tss_id "TSS113";
Scaffold1	StringTie	exon	6439959	6440110	.	+	.	gene_id "GBI_00092"; transcript_id "GBI_00092.4"; exon_number "1";
Scaffold1	StringTie	exon	6451419	6451471	.	+	.	gene_id "GBI_00092"; transcript_id "GBI_00092.4"; exon_number "2";
Scaffold1	StringTie	exon	6453014	6453186	.	+	.	gene_id "GBI_00092"; transcript_id "GBI_00092.4"; exon_number "3";
Scaffold1	StringTie	exon	6453272	6453387	.	+	.	gene_id "GBI_00092"; transcript_id "GBI_00092.4"; exon_number "4";
Scaffold1	StringTie	exon	6453907	6453997	.	+	.	gene_id "GBI_00092"; transcript_id "GBI_00092.4"; exon_number "5";
Scaffold1	StringTie	exon	6455761	6455946	.	+	.	gene_id "GBI_00092"; transcript_id "GBI_00092.4"; exon_number "6";
Scaffold1	StringTie	exon	6458348	6458417	.	+	.	gene_id "GBI_00092"; transcript_id "GBI_00092.4"; exon_number "7";
Scaffold1	StringTie	exon	6458739	6458865	.	+	.	gene_id "GBI_00092"; transcript_id "GBI_00092.4"; exon_number "8";
Scaffold1	StringTie	exon	6459611	6459683	.	+	.	gene_id "GBI_00092"; transcript_id "GBI_00092.4"; exon_number "9";
Scaffold1	StringTie	exon	6460405	6460511	.	+	.	gene_id "GBI_00092"; transcript_id "GBI_00092.4"; exon_number "10";
Scaffold1	StringTie	exon	6464101	6464169	.	+	.	gene_id "GBI_00092"; transcript_id "GBI_00092.4"; exon_number "11";
Scaffold1	StringTie	exon	6465634	6465811	.	+	.	gene_id "GBI_00092"; transcript_id "GBI_00092.4"; exon_number "12";
Scaffold1	StringTie	exon	6468292	6468438	.	+	.	gene_id "GBI_00092"; transcript_id "GBI_00092.4"; exon_number "13";
Scaffold1	StringTie	transcript	6439959	6471703	.	+	.	gene_id "GBI_00092"; transcript_id "GBI_00092.5"; gene_name "GBI_00092"; oId "STRG.159.3"; cmp_ref "GBI_00092-RA"; class_code "j"; tss_id "TSS113";
Scaffold1	StringTie	exon	6439959	6440061	.	+	.	gene_id "GBI_00092"; transcript_id "GBI_00092.5"; exon_number "1";
Scaffold1	StringTie	exon	6451419	6451471	.	+	.	gene_id "GBI_00092"; transcript_id "GBI_00092.5"; exon_number "2";
Scaffold1	StringTie	exon	6453014	6453186	.	+	.	gene_id "GBI_00092"; transcript_id "GBI_00092.5"; exon_number "3";
Scaffold1	StringTie	exon	6453272	6453387	.	+	.	gene_id "GBI_00092"; transcript_id "GBI_00092.5"; exon_number "4";
Scaffold1	StringTie	exon	6453907	6453997	.	+	.	gene_id "GBI_00092"; transcript_id "GBI_00092.5"; exon_number "5";
Scaffold1	StringTie	exon	6455761	6455946	.	+	.	gene_id "GBI_00092"; transcript_id "GBI_00092.5"; exon_number "6";
Scaffold1	StringTie	exon	6458348	6458417	.	+	.	gene_id "GBI_00092"; transcript_id "GBI_00092.5"; exon_number "7";
Scaffold1	StringTie	exon	6458739	6458865	.	+	.	gene_id "GBI_00092"; transcript_id "GBI_00092.5"; exon_number "8";
Scaffold1	StringTie	exon	6459611	6459683	.	+	.	gene_id "GBI_00092"; transcript_id "GBI_00092.5"; exon_number "9";
Scaffold1	StringTie	exon	6460405	6460511	.	+	.	gene_id "GBI_00092"; transcript_id "GBI_00092.5"; exon_number "10";
Scaffold1	StringTie	exon	6464101	6464169	.	+	.	gene_id "GBI_00092"; transcript_id "GBI_00092.5"; exon_number "11";
Scaffold1	StringTie	exon	6465634	6465811	.	+	.	gene_id "GBI_00092"; transcript_id "GBI_00092.5"; exon_number "12";
Scaffold1	StringTie	exon	6468292	6468523	.	+	.	gene_id "GBI_00092"; transcript_id "GBI_00092.5"; exon_number "13";
Scaffold1	StringTie	exon	6470599	6471703	.	+	.	gene_id "GBI_00092"; transcript_id "GBI_00092.5"; exon_number "14";
Scaffold1	AGAT	transcript	6451390	6470796	.	+	.	gene_id "GBI_00092"; transcript_id "GBI_00092-RC"; Parent "GBI_00092"; gene_name "GBI_00092";
Scaffold1	maker	exon	6451390	6451471	.	+	.	gene_id "GBI_00092"; transcript_id "GBI_00092-RC"; Parent "GBI_00092-RC"; gene_name "GBI_00092"; previous_transcript_id "GBI_00092-RC";
Scaffold1	maker	exon	6453014	6453186	.	+	.	gene_id "GBI_00092"; transcript_id "GBI_00092-RC"; Parent "GBI_00092-RC"; gene_name "GBI_00092"; previous_transcript_id "GBI_00092-RC";
Scaffold1	maker	exon	6453272	6453387	.	+	.	gene_id "GBI_00092"; transcript_id "GBI_00092-RC"; Parent "GBI_00092-RC"; gene_name "GBI_00092"; previous_transcript_id "GBI_00092-RC";
Scaffold1	maker	exon	6453907	6453997	.	+	.	gene_id "GBI_00092"; transcript_id "GBI_00092-RC"; Parent "GBI_00092-RC"; gene_name "GBI_00092"; previous_transcript_id "GBI_00092-RC";
Scaffold1	maker	exon	6455761	6455946	.	+	.	gene_id "GBI_00092"; transcript_id "GBI_00092-RC"; Parent "GBI_00092-RC"; gene_name "GBI_00092"; previous_transcript_id "GBI_00092-RC";
Scaffold1	maker	exon	6458348	6458417	.	+	.	gene_id "GBI_00092"; transcript_id "GBI_00092-RC"; Parent "GBI_00092-RC"; gene_name "GBI_00092"; previous_transcript_id "GBI_00092-RC";
Scaffold1	maker	exon	6458739	6458865	.	+	.	gene_id "GBI_00092"; transcript_id "GBI_00092-RC"; Parent "GBI_00092-RC"; gene_name "GBI_00092"; previous_transcript_id "GBI_00092-RC";
Scaffold1	maker	exon	6459611	6459683	.	+	.	gene_id "GBI_00092"; transcript_id "GBI_00092-RC"; Parent "GBI_00092-RC"; gene_name "GBI_00092"; previous_transcript_id "GBI_00092-RC";
Scaffold1	maker	exon	6460405	6460511	.	+	.	gene_id "GBI_00092"; transcript_id "GBI_00092-RC"; Parent "GBI_00092-RC"; gene_name "GBI_00092"; previous_transcript_id "GBI_00092-RC";
Scaffold1	maker	exon	6464025	6464032	.	+	.	gene_id "GBI_00092"; transcript_id "GBI_00092-RC"; Parent "GBI_00092-RC"; gene_name "GBI_00092"; previous_transcript_id "GBI_00092-RC";
Scaffold1	maker	exon	6464101	6464169	.	+	.	gene_id "GBI_00092"; transcript_id "GBI_00092-RC"; Parent "GBI_00092-RC"; gene_name "GBI_00092"; previous_transcript_id "GBI_00092-RC";
Scaffold1	maker	exon	6468263	6468523	.	+	.	gene_id "GBI_00092"; transcript_id "GBI_00092-RC"; Parent "GBI_00092-RC"; gene_name "GBI_00092"; previous_transcript_id "GBI_00092-RC";
Scaffold1	maker	exon	6470599	6470796	.	+	.	gene_id "GBI_00092"; transcript_id "GBI_00092-RC"; Parent "GBI_00092-RC"; gene_name "GBI_00092"; previous_transcript_id "GBI_00092-RC";
Scaffold1	maker	CDS	6451446	6451471	.	+	0	gene_id "GBI_00092"; transcript_id "GBI_00092-RC"; Parent "GBI_00092-RC"; gene_name "GBI_00092"; previous_transcript_id "GBI_00092-RC";
Scaffold1	maker	CDS	6453014	6453186	.	+	1	gene_id "GBI_00092"; transcript_id "GBI_00092-RC"; Parent "GBI_00092-RC"; gene_name "GBI_00092"; previous_transcript_id "GBI_00092-RC";
Scaffold1	maker	CDS	6453272	6453387	.	+	2	gene_id "GBI_00092"; transcript_id "GBI_00092-RC"; Parent "GBI_00092-RC"; gene_name "GBI_00092"; previous_transcript_id "GBI_00092-RC";
Scaffold1	maker	CDS	6453907	6453997	.	+	0	gene_id "GBI_00092"; transcript_id "GBI_00092-RC"; Parent "GBI_00092-RC"; gene_name "GBI_00092"; previous_transcript_id "GBI_00092-RC";
Scaffold1	maker	CDS	6455761	6455946	.	+	2	gene_id "GBI_00092"; transcript_id "GBI_00092-RC"; Parent "GBI_00092-RC"; gene_name "GBI_00092"; previous_transcript_id "GBI_00092-RC";
Scaffold1	maker	CDS	6458348	6458417	.	+	2	gene_id "GBI_00092"; transcript_id "GBI_00092-RC"; Parent "GBI_00092-RC"; gene_name "GBI_00092"; previous_transcript_id "GBI_00092-RC";
Scaffold1	maker	CDS	6458739	6458865	.	+	1	gene_id "GBI_00092"; transcript_id "GBI_00092-RC"; Parent "GBI_00092-RC"; gene_name "GBI_00092"; previous_transcript_id "GBI_00092-RC";
Scaffold1	maker	CDS	6459611	6459683	.	+	0	gene_id "GBI_00092"; transcript_id "GBI_00092-RC"; Parent "GBI_00092-RC"; gene_name "GBI_00092"; previous_transcript_id "GBI_00092-RC";
Scaffold1	maker	CDS	6460405	6460511	.	+	2	gene_id "GBI_00092"; transcript_id "GBI_00092-RC"; Parent "GBI_00092-RC"; gene_name "GBI_00092"; previous_transcript_id "GBI_00092-RC";
Scaffold1	maker	CDS	6464025	6464032	.	+	0	gene_id "GBI_00092"; transcript_id "GBI_00092-RC"; Parent "GBI_00092-RC"; gene_name "GBI_00092"; previous_transcript_id "GBI_00092-RC";
Scaffold1	maker	CDS	6464101	6464169	.	+	1	gene_id "GBI_00092"; transcript_id "GBI_00092-RC"; Parent "GBI_00092-RC"; gene_name "GBI_00092"; previous_transcript_id "GBI_00092-RC";
Scaffold1	maker	CDS	6468263	6468523	.	+	1	gene_id "GBI_00092"; transcript_id "GBI_00092-RC"; Parent "GBI_00092-RC"; gene_name "GBI_00092"; previous_transcript_id "GBI_00092-RC";
Scaffold1	maker	CDS	6470599	6470782	.	+	1	gene_id "GBI_00092"; transcript_id "GBI_00092-RC"; Parent "GBI_00092-RC"; gene_name "GBI_00092"; previous_transcript_id "GBI_00092-RC";
Scaffold1	AGAT	five_prime_UTR	6451390	6451445	.	+	.	gene_id "GBI_00092"; transcript_id "GBI_00092-RC"; Parent "GBI_00092-RC"; gene_name "GBI_00092"; previous_transcript_id "GBI_00092-RC";
Scaffold1	AGAT	three_prime_UTR	6470783	6470796	.	+	.	gene_id "GBI_00092"; transcript_id "GBI_00092-RC"; Parent "GBI_00092-RC"; gene_name "GBI_00092"; previous_transcript_id "GBI_00092-RC";
Scaffold1	AGAT	transcript	6451421	6470796	.	+	.	gene_id "GBI_00092"; transcript_id "GBI_00092-RD"; Parent "GBI_00092"; gene_name "GBI_00092";
Scaffold1	maker	exon	6451421	6451491	.	+	.	gene_id "GBI_00092"; transcript_id "GBI_00092-RD"; Parent "GBI_00092-RD"; gene_name "GBI_00092"; previous_transcript_id "GBI_00092-RD";
Scaffold1	maker	exon	6453014	6453186	.	+	.	gene_id "GBI_00092"; transcript_id "GBI_00092-RD"; Parent "GBI_00092-RD"; gene_name "GBI_00092"; previous_transcript_id "GBI_00092-RD";
Scaffold1	maker	exon	6453272	6453387	.	+	.	gene_id "GBI_00092"; transcript_id "GBI_00092-RD"; Parent "GBI_00092-RD"; gene_name "GBI_00092"; previous_transcript_id "GBI_00092-RD";
Scaffold1	maker	exon	6453907	6453997	.	+	.	gene_id "GBI_00092"; transcript_id "GBI_00092-RD"; Parent "GBI_00092-RD"; gene_name "GBI_00092"; previous_transcript_id "GBI_00092-RD";
Scaffold1	maker	exon	6455761	6455946	.	+	.	gene_id "GBI_00092"; transcript_id "GBI_00092-RD"; Parent "GBI_00092-RD"; gene_name "GBI_00092"; previous_transcript_id "GBI_00092-RD";
Scaffold1	maker	exon	6458348	6458417	.	+	.	gene_id "GBI_00092"; transcript_id "GBI_00092-RD"; Parent "GBI_00092-RD"; gene_name "GBI_00092"; previous_transcript_id "GBI_00092-RD";
Scaffold1	maker	exon	6458739	6458865	.	+	.	gene_id "GBI_00092"; transcript_id "GBI_00092-RD"; Parent "GBI_00092-RD"; gene_name "GBI_00092"; previous_transcript_id "GBI_00092-RD";
Scaffold1	maker	exon	6459611	6459683	.	+	.	gene_id "GBI_00092"; transcript_id "GBI_00092-RD"; Parent "GBI_00092-RD"; gene_name "GBI_00092"; previous_transcript_id "GBI_00092-RD";
Scaffold1	maker	exon	6460405	6460511	.	+	.	gene_id "GBI_00092"; transcript_id "GBI_00092-RD"; Parent "GBI_00092-RD"; gene_name "GBI_00092"; previous_transcript_id "GBI_00092-RD";
Scaffold1	maker	exon	6464025	6464032	.	+	.	gene_id "GBI_00092"; transcript_id "GBI_00092-RD"; Parent "GBI_00092-RD"; gene_name "GBI_00092"; previous_transcript_id "GBI_00092-RD";
Scaffold1	maker	exon	6464101	6464169	.	+	.	gene_id "GBI_00092"; transcript_id "GBI_00092-RD"; Parent "GBI_00092-RD"; gene_name "GBI_00092"; previous_transcript_id "GBI_00092-RD";
Scaffold1	maker	exon	6468263	6468523	.	+	.	gene_id "GBI_00092"; transcript_id "GBI_00092-RD"; Parent "GBI_00092-RD"; gene_name "GBI_00092"; previous_transcript_id "GBI_00092-RD";
Scaffold1	maker	exon	6470599	6470796	.	+	.	gene_id "GBI_00092"; transcript_id "GBI_00092-RD"; Parent "GBI_00092-RD"; gene_name "GBI_00092"; previous_transcript_id "GBI_00092-RD";
Scaffold1	StringTie	transcript	6463127	6468438	.	+	.	gene_id "GBI_00092"; transcript_id "GBI_00092.8"; gene_name "GBI_00092"; oId "STRG.159.4"; cmp_ref "GBI_00092-RC"; class_code "j"; tss_id "TSS114";
Scaffold1	StringTie	exon	6463127	6463379	.	+	.	gene_id "GBI_00092"; transcript_id "GBI_00092.8"; exon_number "1";
Scaffold1	StringTie	exon	6464101	6464169	.	+	.	gene_id "GBI_00092"; transcript_id "GBI_00092.8"; exon_number "2";
Scaffold1	StringTie	exon	6465634	6465811	.	+	.	gene_id "GBI_00092"; transcript_id "GBI_00092.8"; exon_number "3";
Scaffold1	StringTie	exon	6468292	6468438	.	+	.	gene_id "GBI_00092"; transcript_id "GBI_00092.8"; exon_number "4";
Scaffold1	maker	CDS	6451421	6451491	.	+	0	gene_id "GBI_00092"; transcript_id "GBI_00092-RD"; Parent "GBI_00092-RD"; gene_name "GBI_00092"; previous_transcript_id "GBI_00092-RD";
Scaffold1	maker	CDS	6453014	6453186	.	+	1	gene_id "GBI_00092"; transcript_id "GBI_00092-RD"; Parent "GBI_00092-RD"; gene_name "GBI_00092"; previous_transcript_id "GBI_00092-RD";
Scaffold1	maker	CDS	6453272	6453387	.	+	2	gene_id "GBI_00092"; transcript_id "GBI_00092-RD"; Parent "GBI_00092-RD"; gene_name "GBI_00092"; previous_transcript_id "GBI_00092-RD";
Scaffold1	maker	CDS	6453907	6453997	.	+	0	gene_id "GBI_00092"; transcript_id "GBI_00092-RD"; Parent "GBI_00092-RD"; gene_name "GBI_00092"; previous_transcript_id "GBI_00092-RD";
Scaffold1	maker	CDS	6455761	6455946	.	+	2	gene_id "GBI_00092"; transcript_id "GBI_00092-RD"; Parent "GBI_00092-RD"; gene_name "GBI_00092"; previous_transcript_id "GBI_00092-RD";
Scaffold1	maker	CDS	6458348	6458417	.	+	2	gene_id "GBI_00092"; transcript_id "GBI_00092-RD"; Parent "GBI_00092-RD"; gene_name "GBI_00092"; previous_transcript_id "GBI_00092-RD";
Scaffold1	maker	CDS	6458739	6458865	.	+	1	gene_id "GBI_00092"; transcript_id "GBI_00092-RD"; Parent "GBI_00092-RD"; gene_name "GBI_00092"; previous_transcript_id "GBI_00092-RD";
Scaffold1	maker	CDS	6459611	6459683	.	+	0	gene_id "GBI_00092"; transcript_id "GBI_00092-RD"; Parent "GBI_00092-RD"; gene_name "GBI_00092"; previous_transcript_id "GBI_00092-RD";
Scaffold1	maker	CDS	6460405	6460511	.	+	2	gene_id "GBI_00092"; transcript_id "GBI_00092-RD"; Parent "GBI_00092-RD"; gene_name "GBI_00092"; previous_transcript_id "GBI_00092-RD";
Scaffold1	maker	CDS	6464025	6464032	.	+	0	gene_id "GBI_00092"; transcript_id "GBI_00092-RD"; Parent "GBI_00092-RD"; gene_name "GBI_00092"; previous_transcript_id "GBI_00092-RD";
Scaffold1	maker	CDS	6464101	6464169	.	+	1	gene_id "GBI_00092"; transcript_id "GBI_00092-RD"; Parent "GBI_00092-RD"; gene_name "GBI_00092"; previous_transcript_id "GBI_00092-RD";
Scaffold1	maker	CDS	6468263	6468523	.	+	1	gene_id "GBI_00092"; transcript_id "GBI_00092-RD"; Parent "GBI_00092-RD"; gene_name "GBI_00092"; previous_transcript_id "GBI_00092-RD";
Scaffold1	maker	CDS	6470599	6470782	.	+	1	gene_id "GBI_00092"; transcript_id "GBI_00092-RD"; Parent "GBI_00092-RD"; gene_name "GBI_00092"; previous_transcript_id "GBI_00092-RD";
Scaffold1	AGAT	three_prime_UTR	6470783	6470796	.	+	.	gene_id "GBI_00092"; transcript_id "GBI_00092-RD"; Parent "GBI_00092-RD"; gene_name "GBI_00092"; previous_transcript_id "GBI_00092-RD";
Scaffold1	AGAT	gene	6526304	6553563	.	+	.	gene_id "GBI_00093"; gene_name "GBI_00093";
Scaffold1	StringTie	transcript	6526304	6546407	.	+	.	gene_id "GBI_00093"; transcript_id "GBI_00093.1"; gene_name "GBI_00093"; oId "STRG.161.2"; cmp_ref "GBI_00093-RA"; class_code "j"; tss_id "TSS116";
Scaffold1	StringTie	exon	6526304	6526460	.	+	.	gene_id "GBI_00093"; transcript_id "GBI_00093.1"; exon_number "1";
Scaffold1	StringTie	exon	6528607	6531217	.	+	.	gene_id "GBI_00093"; transcript_id "GBI_00093.1"; exon_number "2";
Scaffold1	StringTie	exon	6532379	6532508	.	+	.	gene_id "GBI_00093"; transcript_id "GBI_00093.1"; exon_number "3";
Scaffold1	StringTie	exon	6542077	6542201	.	+	.	gene_id "GBI_00093"; transcript_id "GBI_00093.1"; exon_number "4";
Scaffold1	StringTie	exon	6544941	6545112	.	+	.	gene_id "GBI_00093"; transcript_id "GBI_00093.1"; exon_number "5";
Scaffold1	StringTie	exon	6545470	6546407	.	+	.	gene_id "GBI_00093"; transcript_id "GBI_00093.1"; exon_number "6";
Scaffold1	StringTie	transcript	6526304	6546407	.	+	.	gene_id "GBI_00093"; transcript_id "GBI_00093.2"; gene_name "GBI_00093"; oId "STRG.161.1"; cmp_ref "GBI_00093-RA"; class_code "j"; tss_id "TSS116";
Scaffold1	StringTie	exon	6526304	6526460	.	+	.	gene_id "GBI_00093"; transcript_id "GBI_00093.2"; exon_number "1";
Scaffold1	StringTie	exon	6528607	6528680	.	+	.	gene_id "GBI_00093"; transcript_id "GBI_00093.2"; exon_number "2";
Scaffold1	StringTie	exon	6532379	6532508	.	+	.	gene_id "GBI_00093"; transcript_id "GBI_00093.2"; exon_number "3";
Scaffold1	StringTie	exon	6542077	6542201	.	+	.	gene_id "GBI_00093"; transcript_id "GBI_00093.2"; exon_number "4";
Scaffold1	StringTie	exon	6544941	6545112	.	+	.	gene_id "GBI_00093"; transcript_id "GBI_00093.2"; exon_number "5";
Scaffold1	StringTie	exon	6545470	6546407	.	+	.	gene_id "GBI_00093"; transcript_id "GBI_00093.2"; exon_number "6";
Scaffold1	AGAT	transcript	6526304	6553563	.	+	.	gene_id "GBI_00093"; transcript_id "GBI_00093-RA"; Parent "GBI_00093"; gene_name "GBI_00093";
Scaffold1	maker	exon	6526304	6526460	.	+	.	gene_id "GBI_00093"; transcript_id "GBI_00093-RA"; Parent "GBI_00093-RA"; gene_name "GBI_00093";
Scaffold1	maker	exon	6528607	6528680	.	+	.	gene_id "GBI_00093"; transcript_id "GBI_00093-RA"; Parent "GBI_00093-RA"; gene_name "GBI_00093";
Scaffold1	maker	exon	6532379	6532508	.	+	.	gene_id "GBI_00093"; transcript_id "GBI_00093-RA"; Parent "GBI_00093-RA"; gene_name "GBI_00093";
Scaffold1	maker	exon	6544941	6545014	.	+	.	gene_id "GBI_00093"; transcript_id "GBI_00093-RA"; Parent "GBI_00093-RA"; gene_name "GBI_00093";
Scaffold1	maker	exon	6553449	6553563	.	+	.	gene_id "GBI_00093"; transcript_id "GBI_00093-RA"; Parent "GBI_00093-RA"; gene_name "GBI_00093";
Scaffold1	StringTie	transcript	6528259	6546407	.	+	.	gene_id "GBI_00093"; transcript_id "GBI_00093.4"; gene_name "GBI_00093"; oId "STRG.161.6"; cmp_ref "GBI_00093-RA"; class_code "j"; tss_id "TSS117";
Scaffold1	StringTie	exon	6528259	6528680	.	+	.	gene_id "GBI_00093"; transcript_id "GBI_00093.4"; exon_number "1";
Scaffold1	StringTie	exon	6530956	6531217	.	+	.	gene_id "GBI_00093"; transcript_id "GBI_00093.4"; exon_number "2";
Scaffold1	StringTie	exon	6532379	6532508	.	+	.	gene_id "GBI_00093"; transcript_id "GBI_00093.4"; exon_number "3";
Scaffold1	StringTie	exon	6542077	6542201	.	+	.	gene_id "GBI_00093"; transcript_id "GBI_00093.4"; exon_number "4";
Scaffold1	StringTie	exon	6544941	6545112	.	+	.	gene_id "GBI_00093"; transcript_id "GBI_00093.4"; exon_number "5";
Scaffold1	StringTie	exon	6545470	6546407	.	+	.	gene_id "GBI_00093"; transcript_id "GBI_00093.4"; exon_number "6";
Scaffold1	StringTie	transcript	6528259	6546407	.	+	.	gene_id "GBI_00093"; transcript_id "GBI_00093.5"; gene_name "GBI_00093"; oId "STRG.161.5"; cmp_ref "GBI_00093-RA"; class_code "j"; tss_id "TSS117";
Scaffold1	StringTie	exon	6528259	6528680	.	+	.	gene_id "GBI_00093"; transcript_id "GBI_00093.5"; exon_number "1";
Scaffold1	StringTie	exon	6532379	6532508	.	+	.	gene_id "GBI_00093"; transcript_id "GBI_00093.5"; exon_number "2";
Scaffold1	StringTie	exon	6542077	6542201	.	+	.	gene_id "GBI_00093"; transcript_id "GBI_00093.5"; exon_number "3";
Scaffold1	StringTie	exon	6544941	6545112	.	+	.	gene_id "GBI_00093"; transcript_id "GBI_00093.5"; exon_number "4";
Scaffold1	StringTie	exon	6545470	6546407	.	+	.	gene_id "GBI_00093"; transcript_id "GBI_00093.5"; exon_number "5";
Scaffold1	StringTie	transcript	6528259	6546407	.	+	.	gene_id "GBI_00093"; transcript_id "GBI_00093.6"; gene_name "GBI_00093"; oId "STRG.161.4"; cmp_ref "GBI_00093-RA"; class_code "j"; tss_id "TSS117";
Scaffold1	StringTie	exon	6528259	6528539	.	+	.	gene_id "GBI_00093"; transcript_id "GBI_00093.6"; exon_number "1";
Scaffold1	StringTie	exon	6528607	6528680	.	+	.	gene_id "GBI_00093"; transcript_id "GBI_00093.6"; exon_number "2";
Scaffold1	StringTie	exon	6532379	6532508	.	+	.	gene_id "GBI_00093"; transcript_id "GBI_00093.6"; exon_number "3";
Scaffold1	StringTie	exon	6542077	6542201	.	+	.	gene_id "GBI_00093"; transcript_id "GBI_00093.6"; exon_number "4";
Scaffold1	StringTie	exon	6544941	6545112	.	+	.	gene_id "GBI_00093"; transcript_id "GBI_00093.6"; exon_number "5";
Scaffold1	StringTie	exon	6545470	6546407	.	+	.	gene_id "GBI_00093"; transcript_id "GBI_00093.6"; exon_number "6";
Scaffold1	StringTie	transcript	6528259	6546407	.	+	.	gene_id "GBI_00093"; transcript_id "GBI_00093.7"; gene_name "GBI_00093"; oId "STRG.161.3"; cmp_ref "GBI_00093-RA"; class_code "j"; tss_id "TSS117";
Scaffold1	StringTie	exon	6528259	6528539	.	+	.	gene_id "GBI_00093"; transcript_id "GBI_00093.7"; exon_number "1";
Scaffold1	StringTie	exon	6528607	6531217	.	+	.	gene_id "GBI_00093"; transcript_id "GBI_00093.7"; exon_number "2";
Scaffold1	StringTie	exon	6532379	6532508	.	+	.	gene_id "GBI_00093"; transcript_id "GBI_00093.7"; exon_number "3";
Scaffold1	StringTie	exon	6542077	6542201	.	+	.	gene_id "GBI_00093"; transcript_id "GBI_00093.7"; exon_number "4";
Scaffold1	StringTie	exon	6544941	6545112	.	+	.	gene_id "GBI_00093"; transcript_id "GBI_00093.7"; exon_number "5";
Scaffold1	StringTie	exon	6545470	6546407	.	+	.	gene_id "GBI_00093"; transcript_id "GBI_00093.7"; exon_number "6";
Scaffold1	StringTie	transcript	6531268	6546407	.	+	.	gene_id "GBI_00093"; transcript_id "GBI_00093.8"; gene_name "GBI_00093"; oId "STRG.161.7"; cmp_ref "GBI_00093-RA"; class_code "j"; tss_id "TSS118";
Scaffold1	StringTie	exon	6531268	6532508	.	+	.	gene_id "GBI_00093"; transcript_id "GBI_00093.8"; exon_number "1";
Scaffold1	StringTie	exon	6542077	6542201	.	+	.	gene_id "GBI_00093"; transcript_id "GBI_00093.8"; exon_number "2";
Scaffold1	StringTie	exon	6544941	6545112	.	+	.	gene_id "GBI_00093"; transcript_id "GBI_00093.8"; exon_number "3";
Scaffold1	StringTie	exon	6545470	6546407	.	+	.	gene_id "GBI_00093"; transcript_id "GBI_00093.8"; exon_number "4";
Scaffold1	maker	CDS	6526304	6526460	.	+	0	gene_id "GBI_00093"; transcript_id "GBI_00093-RA"; Parent "GBI_00093-RA"; gene_name "GBI_00093";
Scaffold1	maker	CDS	6528607	6528680	.	+	2	gene_id "GBI_00093"; transcript_id "GBI_00093-RA"; Parent "GBI_00093-RA"; gene_name "GBI_00093";
Scaffold1	maker	CDS	6532379	6532508	.	+	0	gene_id "GBI_00093"; transcript_id "GBI_00093-RA"; Parent "GBI_00093-RA"; gene_name "GBI_00093";
Scaffold1	maker	CDS	6544941	6545014	.	+	2	gene_id "GBI_00093"; transcript_id "GBI_00093-RA"; Parent "GBI_00093-RA"; gene_name "GBI_00093";
Scaffold1	maker	CDS	6553449	6553529	.	+	0	gene_id "GBI_00093"; transcript_id "GBI_00093-RA"; Parent "GBI_00093-RA"; gene_name "GBI_00093";
Scaffold1	AGAT	three_prime_UTR	6553530	6553563	.	+	.	gene_id "GBI_00093"; transcript_id "GBI_00093-RA"; Parent "GBI_00093-RA"; gene_name "GBI_00093";
Scaffold1	AGAT	gene	6548976	6553892	.	-	.	gene_id "GBI_00094"; gene_name "GBI_00094";
Scaffold1	StringTie	transcript	6548976	6553881	.	-	.	gene_id "GBI_00094"; transcript_id "GBI_00094.1"; gene_name "GBI_00094"; oId "STRG.162.1"; cmp_ref "GBI_00094-RA"; class_code "j"; tss_id "TSS338";
Scaffold1	StringTie	exon	6548976	6549808	.	-	.	gene_id "GBI_00094"; transcript_id "GBI_00094.1"; exon_number "1";
Scaffold1	StringTie	exon	6549910	6550199	.	-	.	gene_id "GBI_00094"; transcript_id "GBI_00094.1"; exon_number "2";
Scaffold1	StringTie	exon	6553676	6553881	.	-	.	gene_id "GBI_00094"; transcript_id "GBI_00094.1"; exon_number "3";
Scaffold1	AGAT	transcript	6548988	6553892	.	-	.	gene_id "GBI_00094"; transcript_id "GBI_00094-RA"; Parent "GBI_00094"; gene_name "GBI_00094";
Scaffold1	maker	exon	6548988	6549808	.	-	.	gene_id "GBI_00094"; transcript_id "GBI_00094-RA"; Parent "GBI_00094-RA"; gene_name "GBI_00094";
Scaffold1	maker	exon	6549910	6550199	.	-	.	gene_id "GBI_00094"; transcript_id "GBI_00094-RA"; Parent "GBI_00094-RA"; gene_name "GBI_00094";
Scaffold1	maker	exon	6550733	6550871	.	-	.	gene_id "GBI_00094"; transcript_id "GBI_00094-RA"; Parent "GBI_00094-RA"; gene_name "GBI_00094";
Scaffold1	maker	exon	6553676	6553892	.	-	.	gene_id "GBI_00094"; transcript_id "GBI_00094-RA"; Parent "GBI_00094-RA"; gene_name "GBI_00094";
Scaffold1	maker	CDS	6549609	6549808	.	-	2	gene_id "GBI_00094"; transcript_id "GBI_00094-RA"; Parent "GBI_00094-RA"; gene_name "GBI_00094";
Scaffold1	maker	CDS	6549910	6550199	.	-	1	gene_id "GBI_00094"; transcript_id "GBI_00094-RA"; Parent "GBI_00094-RA"; gene_name "GBI_00094";
Scaffold1	maker	CDS	6550733	6550871	.	-	2	gene_id "GBI_00094"; transcript_id "GBI_00094-RA"; Parent "GBI_00094-RA"; gene_name "GBI_00094";
Scaffold1	maker	CDS	6553676	6553892	.	-	0	gene_id "GBI_00094"; transcript_id "GBI_00094-RA"; Parent "GBI_00094-RA"; gene_name "GBI_00094";
Scaffold1	AGAT	three_prime_UTR	6548988	6549608	.	-	.	gene_id "GBI_00094"; transcript_id "GBI_00094-RA"; Parent "GBI_00094-RA"; gene_name "GBI_00094";
Scaffold1	AGAT	gene	6566374	6892719	.	-	.	gene_id "GBI_00095"; gene_name "GBI_00095";
Scaffold1	AGAT	transcript	6566374	6592668	.	-	.	gene_id "GBI_00095"; transcript_id "GBI_00095-RA"; Parent "GBI_00095"; gene_name "GBI_00095";
Scaffold1	maker	exon	6566374	6566833	.	-	.	gene_id "GBI_00095"; transcript_id "GBI_00095-RA"; Parent "GBI_00095-RA"; gene_name "GBI_00095";
Scaffold1	maker	exon	6577368	6577495	.	-	.	gene_id "GBI_00095"; transcript_id "GBI_00095-RA"; Parent "GBI_00095-RA"; gene_name "GBI_00095";
Scaffold1	maker	exon	6581926	6582070	.	-	.	gene_id "GBI_00095"; transcript_id "GBI_00095-RA"; Parent "GBI_00095-RA"; gene_name "GBI_00095";
Scaffold1	maker	exon	6589570	6589647	.	-	.	gene_id "GBI_00095"; transcript_id "GBI_00095-RA"; Parent "GBI_00095-RA"; gene_name "GBI_00095";
Scaffold1	maker	exon	6589737	6589874	.	-	.	gene_id "GBI_00095"; transcript_id "GBI_00095-RA"; Parent "GBI_00095-RA"; gene_name "GBI_00095";
Scaffold1	maker	exon	6591229	6591735	.	-	.	gene_id "GBI_00095"; transcript_id "GBI_00095-RA"; Parent "GBI_00095-RA"; gene_name "GBI_00095";
Scaffold1	maker	exon	6592028	6592142	.	-	.	gene_id "GBI_00095"; transcript_id "GBI_00095-RA"; Parent "GBI_00095-RA"; gene_name "GBI_00095";
Scaffold1	maker	exon	6592307	6592668	.	-	.	gene_id "GBI_00095"; transcript_id "GBI_00095-RA"; Parent "GBI_00095-RA"; gene_name "GBI_00095";
Scaffold1	AGAT	transcript	6566374	6592668	.	-	.	gene_id "GBI_00095"; transcript_id "GBI_00095-RB"; Parent "GBI_00095"; gene_name "GBI_00095";
Scaffold1	maker	exon	6566374	6566833	.	-	.	gene_id "GBI_00095"; transcript_id "GBI_00095-RB"; Parent "GBI_00095-RB"; gene_name "GBI_00095"; previous_transcript_id "GBI_00095-RB";
Scaffold1	maker	exon	6577368	6577495	.	-	.	gene_id "GBI_00095"; transcript_id "GBI_00095-RB"; Parent "GBI_00095-RB"; gene_name "GBI_00095"; previous_transcript_id "GBI_00095-RB";
Scaffold1	maker	exon	6581926	6582070	.	-	.	gene_id "GBI_00095"; transcript_id "GBI_00095-RB"; Parent "GBI_00095-RB"; gene_name "GBI_00095"; previous_transcript_id "GBI_00095-RB";
Scaffold1	maker	exon	6589570	6589647	.	-	.	gene_id "GBI_00095"; transcript_id "GBI_00095-RB"; Parent "GBI_00095-RB"; gene_name "GBI_00095"; previous_transcript_id "GBI_00095-RB";
Scaffold1	maker	exon	6589737	6589874	.	-	.	gene_id "GBI_00095"; transcript_id "GBI_00095-RB"; Parent "GBI_00095-RB"; gene_name "GBI_00095"; previous_transcript_id "GBI_00095-RB";
Scaffold1	maker	exon	6591229	6591735	.	-	.	gene_id "GBI_00095"; transcript_id "GBI_00095-RB"; Parent "GBI_00095-RB"; gene_name "GBI_00095"; previous_transcript_id "GBI_00095-RB";
Scaffold1	maker	exon	6592028	6592668	.	-	.	gene_id "GBI_00095"; transcript_id "GBI_00095-RB"; Parent "GBI_00095-RB"; gene_name "GBI_00095"; previous_transcript_id "GBI_00095-RB";
Scaffold1	AGAT	transcript	6566374	6596058	.	-	.	gene_id "GBI_00095"; transcript_id "GBI_00095-RC"; Parent "GBI_00095"; gene_name "GBI_00095";
Scaffold1	maker	exon	6566374	6566833	.	-	.	gene_id "GBI_00095"; transcript_id "GBI_00095-RC"; Parent "GBI_00095-RC"; gene_name "GBI_00095"; previous_transcript_id "GBI_00095-RC";
Scaffold1	maker	exon	6577368	6577495	.	-	.	gene_id "GBI_00095"; transcript_id "GBI_00095-RC"; Parent "GBI_00095-RC"; gene_name "GBI_00095"; previous_transcript_id "GBI_00095-RC";
Scaffold1	maker	exon	6581926	6582070	.	-	.	gene_id "GBI_00095"; transcript_id "GBI_00095-RC"; Parent "GBI_00095-RC"; gene_name "GBI_00095"; previous_transcript_id "GBI_00095-RC";
Scaffold1	maker	exon	6589570	6589647	.	-	.	gene_id "GBI_00095"; transcript_id "GBI_00095-RC"; Parent "GBI_00095-RC"; gene_name "GBI_00095"; previous_transcript_id "GBI_00095-RC";
Scaffold1	maker	exon	6589737	6589874	.	-	.	gene_id "GBI_00095"; transcript_id "GBI_00095-RC"; Parent "GBI_00095-RC"; gene_name "GBI_00095"; previous_transcript_id "GBI_00095-RC";
Scaffold1	maker	exon	6591229	6591735	.	-	.	gene_id "GBI_00095"; transcript_id "GBI_00095-RC"; Parent "GBI_00095-RC"; gene_name "GBI_00095"; previous_transcript_id "GBI_00095-RC";
Scaffold1	maker	exon	6592028	6592142	.	-	.	gene_id "GBI_00095"; transcript_id "GBI_00095-RC"; Parent "GBI_00095-RC"; gene_name "GBI_00095"; previous_transcript_id "GBI_00095-RC";
Scaffold1	maker	exon	6592307	6592453	.	-	.	gene_id "GBI_00095"; transcript_id "GBI_00095-RC"; Parent "GBI_00095-RC"; gene_name "GBI_00095"; previous_transcript_id "GBI_00095-RC";
Scaffold1	maker	exon	6593413	6593495	.	-	.	gene_id "GBI_00095"; transcript_id "GBI_00095-RC"; Parent "GBI_00095-RC"; gene_name "GBI_00095"; previous_transcript_id "GBI_00095-RC";
Scaffold1	maker	exon	6593631	6593789	.	-	.	gene_id "GBI_00095"; transcript_id "GBI_00095-RC"; Parent "GBI_00095-RC"; gene_name "GBI_00095"; previous_transcript_id "GBI_00095-RC";
Scaffold1	maker	exon	6594249	6594485	.	-	.	gene_id "GBI_00095"; transcript_id "GBI_00095-RC"; Parent "GBI_00095-RC"; gene_name "GBI_00095"; previous_transcript_id "GBI_00095-RC";
Scaffold1	maker	exon	6594569	6594705	.	-	.	gene_id "GBI_00095"; transcript_id "GBI_00095-RC"; Parent "GBI_00095-RC"; gene_name "GBI_00095"; previous_transcript_id "GBI_00095-RC";
Scaffold1	maker	exon	6595254	6595486	.	-	.	gene_id "GBI_00095"; transcript_id "GBI_00095-RC"; Parent "GBI_00095-RC"; gene_name "GBI_00095"; previous_transcript_id "GBI_00095-RC";
Scaffold1	maker	exon	6595908	6596058	.	-	.	gene_id "GBI_00095"; transcript_id "GBI_00095-RC"; Parent "GBI_00095-RC"; gene_name "GBI_00095"; previous_transcript_id "GBI_00095-RC";
Scaffold1	AGAT	transcript	6566374	6892719	.	-	.	gene_id "GBI_00095"; transcript_id "GBI_00095-RD"; Parent "GBI_00095"; gene_name "GBI_00095";
Scaffold1	maker	exon	6566374	6566833	.	-	.	gene_id "GBI_00095"; transcript_id "GBI_00095-RD"; Parent "GBI_00095-RD"; gene_name "GBI_00095"; previous_transcript_id "GBI_00095-RD";
Scaffold1	maker	exon	6577368	6577495	.	-	.	gene_id "GBI_00095"; transcript_id "GBI_00095-RD"; Parent "GBI_00095-RD"; gene_name "GBI_00095"; previous_transcript_id "GBI_00095-RD";
Scaffold1	maker	exon	6581926	6582070	.	-	.	gene_id "GBI_00095"; transcript_id "GBI_00095-RD"; Parent "GBI_00095-RD"; gene_name "GBI_00095"; previous_transcript_id "GBI_00095-RD";
Scaffold1	maker	exon	6589570	6589647	.	-	.	gene_id "GBI_00095"; transcript_id "GBI_00095-RD"; Parent "GBI_00095-RD"; gene_name "GBI_00095"; previous_transcript_id "GBI_00095-RD";
Scaffold1	maker	exon	6589737	6589874	.	-	.	gene_id "GBI_00095"; transcript_id "GBI_00095-RD"; Parent "GBI_00095-RD"; gene_name "GBI_00095"; previous_transcript_id "GBI_00095-RD";
Scaffold1	maker	exon	6591229	6591735	.	-	.	gene_id "GBI_00095"; transcript_id "GBI_00095-RD"; Parent "GBI_00095-RD"; gene_name "GBI_00095"; previous_transcript_id "GBI_00095-RD";
Scaffold1	maker	exon	6592028	6592142	.	-	.	gene_id "GBI_00095"; transcript_id "GBI_00095-RD"; Parent "GBI_00095-RD"; gene_name "GBI_00095"; previous_transcript_id "GBI_00095-RD";
Scaffold1	maker	exon	6592307	6592453	.	-	.	gene_id "GBI_00095"; transcript_id "GBI_00095-RD"; Parent "GBI_00095-RD"; gene_name "GBI_00095"; previous_transcript_id "GBI_00095-RD";
Scaffold1	maker	exon	6593413	6593495	.	-	.	gene_id "GBI_00095"; transcript_id "GBI_00095-RD"; Parent "GBI_00095-RD"; gene_name "GBI_00095"; previous_transcript_id "GBI_00095-RD";
Scaffold1	maker	exon	6593631	6593789	.	-	.	gene_id "GBI_00095"; transcript_id "GBI_00095-RD"; Parent "GBI_00095-RD"; gene_name "GBI_00095"; previous_transcript_id "GBI_00095-RD";
Scaffold1	maker	exon	6594249	6594485	.	-	.	gene_id "GBI_00095"; transcript_id "GBI_00095-RD"; Parent "GBI_00095-RD"; gene_name "GBI_00095"; previous_transcript_id "GBI_00095-RD";
Scaffold1	maker	exon	6594569	6594705	.	-	.	gene_id "GBI_00095"; transcript_id "GBI_00095-RD"; Parent "GBI_00095-RD"; gene_name "GBI_00095"; previous_transcript_id "GBI_00095-RD";
Scaffold1	maker	exon	6595254	6595486	.	-	.	gene_id "GBI_00095"; transcript_id "GBI_00095-RD"; Parent "GBI_00095-RD"; gene_name "GBI_00095"; previous_transcript_id "GBI_00095-RD";
Scaffold1	maker	exon	6595908	6596052	.	-	.	gene_id "GBI_00095"; transcript_id "GBI_00095-RD"; Parent "GBI_00095-RD"; gene_name "GBI_00095"; previous_transcript_id "GBI_00095-RD";
Scaffold1	maker	exon	6892499	6892719	.	-	.	gene_id "GBI_00095"; transcript_id "GBI_00095-RD"; Parent "GBI_00095-RD"; gene_name "GBI_00095"; previous_transcript_id "GBI_00095-RD";
Scaffold1	maker	CDS	6566374	6566833	.	-	1	gene_id "GBI_00095"; transcript_id "GBI_00095-RA"; Parent "GBI_00095-RA"; gene_name "GBI_00095";
Scaffold1	maker	CDS	6577368	6577495	.	-	0	gene_id "GBI_00095"; transcript_id "GBI_00095-RA"; Parent "GBI_00095-RA"; gene_name "GBI_00095";
Scaffold1	maker	CDS	6581926	6582070	.	-	1	gene_id "GBI_00095"; transcript_id "GBI_00095-RA"; Parent "GBI_00095-RA"; gene_name "GBI_00095";
Scaffold1	maker	CDS	6589570	6589647	.	-	1	gene_id "GBI_00095"; transcript_id "GBI_00095-RA"; Parent "GBI_00095-RA"; gene_name "GBI_00095";
Scaffold1	maker	CDS	6589737	6589756	.	-	0	gene_id "GBI_00095"; transcript_id "GBI_00095-RA"; Parent "GBI_00095-RA"; gene_name "GBI_00095";
Scaffold1	AGAT	five_prime_UTR	6589757	6589874	.	-	.	gene_id "GBI_00095"; transcript_id "GBI_00095-RA"; Parent "GBI_00095-RA"; gene_name "GBI_00095";
Scaffold1	AGAT	five_prime_UTR	6591229	6591735	.	-	.	gene_id "GBI_00095"; transcript_id "GBI_00095-RA"; Parent "GBI_00095-RA"; gene_name "GBI_00095";
Scaffold1	AGAT	five_prime_UTR	6592028	6592142	.	-	.	gene_id "GBI_00095"; transcript_id "GBI_00095-RA"; Parent "GBI_00095-RA"; gene_name "GBI_00095";
Scaffold1	AGAT	five_prime_UTR	6592307	6592668	.	-	.	gene_id "GBI_00095"; transcript_id "GBI_00095-RA"; Parent "GBI_00095-RA"; gene_name "GBI_00095";
Scaffold1	maker	CDS	6566374	6566833	.	-	1	gene_id "GBI_00095"; transcript_id "GBI_00095-RB"; Parent "GBI_00095-RB"; gene_name "GBI_00095"; previous_transcript_id "GBI_00095-RB";
Scaffold1	maker	CDS	6577368	6577495	.	-	0	gene_id "GBI_00095"; transcript_id "GBI_00095-RB"; Parent "GBI_00095-RB"; gene_name "GBI_00095"; previous_transcript_id "GBI_00095-RB";
Scaffold1	maker	CDS	6581926	6582070	.	-	1	gene_id "GBI_00095"; transcript_id "GBI_00095-RB"; Parent "GBI_00095-RB"; gene_name "GBI_00095"; previous_transcript_id "GBI_00095-RB";
Scaffold1	maker	CDS	6589570	6589647	.	-	1	gene_id "GBI_00095"; transcript_id "GBI_00095-RB"; Parent "GBI_00095-RB"; gene_name "GBI_00095"; previous_transcript_id "GBI_00095-RB";
Scaffold1	maker	CDS	6589737	6589756	.	-	0	gene_id "GBI_00095"; transcript_id "GBI_00095-RB"; Parent "GBI_00095-RB"; gene_name "GBI_00095"; previous_transcript_id "GBI_00095-RB";
Scaffold1	AGAT	five_prime_UTR	6589757	6589874	.	-	.	gene_id "GBI_00095"; transcript_id "GBI_00095-RB"; Parent "GBI_00095-RB"; gene_name "GBI_00095"; previous_transcript_id "GBI_00095-RB";
Scaffold1	AGAT	five_prime_UTR	6591229	6591735	.	-	.	gene_id "GBI_00095"; transcript_id "GBI_00095-RB"; Parent "GBI_00095-RB"; gene_name "GBI_00095"; previous_transcript_id "GBI_00095-RB";
Scaffold1	AGAT	five_prime_UTR	6592028	6592668	.	-	.	gene_id "GBI_00095"; transcript_id "GBI_00095-RB"; Parent "GBI_00095-RB"; gene_name "GBI_00095"; previous_transcript_id "GBI_00095-RB";
Scaffold1	maker	CDS	6566374	6566833	.	-	1	gene_id "GBI_00095"; transcript_id "GBI_00095-RC"; Parent "GBI_00095-RC"; gene_name "GBI_00095"; previous_transcript_id "GBI_00095-RC";
Scaffold1	maker	CDS	6577368	6577495	.	-	0	gene_id "GBI_00095"; transcript_id "GBI_00095-RC"; Parent "GBI_00095-RC"; gene_name "GBI_00095"; previous_transcript_id "GBI_00095-RC";
Scaffold1	maker	CDS	6581926	6582070	.	-	1	gene_id "GBI_00095"; transcript_id "GBI_00095-RC"; Parent "GBI_00095-RC"; gene_name "GBI_00095"; previous_transcript_id "GBI_00095-RC";
Scaffold1	maker	CDS	6589570	6589647	.	-	1	gene_id "GBI_00095"; transcript_id "GBI_00095-RC"; Parent "GBI_00095-RC"; gene_name "GBI_00095"; previous_transcript_id "GBI_00095-RC";
Scaffold1	maker	CDS	6589737	6589756	.	-	0	gene_id "GBI_00095"; transcript_id "GBI_00095-RC"; Parent "GBI_00095-RC"; gene_name "GBI_00095"; previous_transcript_id "GBI_00095-RC";
Scaffold1	AGAT	five_prime_UTR	6589757	6589874	.	-	.	gene_id "GBI_00095"; transcript_id "GBI_00095-RC"; Parent "GBI_00095-RC"; gene_name "GBI_00095"; previous_transcript_id "GBI_00095-RC";
Scaffold1	AGAT	five_prime_UTR	6591229	6591735	.	-	.	gene_id "GBI_00095"; transcript_id "GBI_00095-RC"; Parent "GBI_00095-RC"; gene_name "GBI_00095"; previous_transcript_id "GBI_00095-RC";
Scaffold1	AGAT	five_prime_UTR	6592028	6592142	.	-	.	gene_id "GBI_00095"; transcript_id "GBI_00095-RC"; Parent "GBI_00095-RC"; gene_name "GBI_00095"; previous_transcript_id "GBI_00095-RC";
Scaffold1	AGAT	five_prime_UTR	6592307	6592453	.	-	.	gene_id "GBI_00095"; transcript_id "GBI_00095-RC"; Parent "GBI_00095-RC"; gene_name "GBI_00095"; previous_transcript_id "GBI_00095-RC";
Scaffold1	AGAT	five_prime_UTR	6593413	6593495	.	-	.	gene_id "GBI_00095"; transcript_id "GBI_00095-RC"; Parent "GBI_00095-RC"; gene_name "GBI_00095"; previous_transcript_id "GBI_00095-RC";
Scaffold1	AGAT	five_prime_UTR	6593631	6593789	.	-	.	gene_id "GBI_00095"; transcript_id "GBI_00095-RC"; Parent "GBI_00095-RC"; gene_name "GBI_00095"; previous_transcript_id "GBI_00095-RC";
Scaffold1	AGAT	five_prime_UTR	6594249	6594485	.	-	.	gene_id "GBI_00095"; transcript_id "GBI_00095-RC"; Parent "GBI_00095-RC"; gene_name "GBI_00095"; previous_transcript_id "GBI_00095-RC";
Scaffold1	AGAT	five_prime_UTR	6594569	6594705	.	-	.	gene_id "GBI_00095"; transcript_id "GBI_00095-RC"; Parent "GBI_00095-RC"; gene_name "GBI_00095"; previous_transcript_id "GBI_00095-RC";
Scaffold1	AGAT	five_prime_UTR	6595254	6595486	.	-	.	gene_id "GBI_00095"; transcript_id "GBI_00095-RC"; Parent "GBI_00095-RC"; gene_name "GBI_00095"; previous_transcript_id "GBI_00095-RC";
Scaffold1	AGAT	five_prime_UTR	6595908	6596058	.	-	.	gene_id "GBI_00095"; transcript_id "GBI_00095-RC"; Parent "GBI_00095-RC"; gene_name "GBI_00095"; previous_transcript_id "GBI_00095-RC";
Scaffold1	maker	CDS	6566374	6566833	.	-	1	gene_id "GBI_00095"; transcript_id "GBI_00095-RD"; Parent "GBI_00095-RD"; gene_name "GBI_00095"; previous_transcript_id "GBI_00095-RD";
Scaffold1	maker	CDS	6577368	6577495	.	-	0	gene_id "GBI_00095"; transcript_id "GBI_00095-RD"; Parent "GBI_00095-RD"; gene_name "GBI_00095"; previous_transcript_id "GBI_00095-RD";
Scaffold1	maker	CDS	6581926	6582070	.	-	1	gene_id "GBI_00095"; transcript_id "GBI_00095-RD"; Parent "GBI_00095-RD"; gene_name "GBI_00095"; previous_transcript_id "GBI_00095-RD";
Scaffold1	maker	CDS	6589570	6589647	.	-	1	gene_id "GBI_00095"; transcript_id "GBI_00095-RD"; Parent "GBI_00095-RD"; gene_name "GBI_00095"; previous_transcript_id "GBI_00095-RD";
Scaffold1	maker	CDS	6589737	6589756	.	-	0	gene_id "GBI_00095"; transcript_id "GBI_00095-RD"; Parent "GBI_00095-RD"; gene_name "GBI_00095"; previous_transcript_id "GBI_00095-RD";
Scaffold1	AGAT	five_prime_UTR	6589757	6589874	.	-	.	gene_id "GBI_00095"; transcript_id "GBI_00095-RD"; Parent "GBI_00095-RD"; gene_name "GBI_00095"; previous_transcript_id "GBI_00095-RD";
Scaffold1	AGAT	five_prime_UTR	6591229	6591735	.	-	.	gene_id "GBI_00095"; transcript_id "GBI_00095-RD"; Parent "GBI_00095-RD"; gene_name "GBI_00095"; previous_transcript_id "GBI_00095-RD";
Scaffold1	AGAT	five_prime_UTR	6592028	6592142	.	-	.	gene_id "GBI_00095"; transcript_id "GBI_00095-RD"; Parent "GBI_00095-RD"; gene_name "GBI_00095"; previous_transcript_id "GBI_00095-RD";
Scaffold1	AGAT	five_prime_UTR	6592307	6592453	.	-	.	gene_id "GBI_00095"; transcript_id "GBI_00095-RD"; Parent "GBI_00095-RD"; gene_name "GBI_00095"; previous_transcript_id "GBI_00095-RD";
Scaffold1	AGAT	five_prime_UTR	6593413	6593495	.	-	.	gene_id "GBI_00095"; transcript_id "GBI_00095-RD"; Parent "GBI_00095-RD"; gene_name "GBI_00095"; previous_transcript_id "GBI_00095-RD";
Scaffold1	AGAT	five_prime_UTR	6593631	6593789	.	-	.	gene_id "GBI_00095"; transcript_id "GBI_00095-RD"; Parent "GBI_00095-RD"; gene_name "GBI_00095"; previous_transcript_id "GBI_00095-RD";
Scaffold1	AGAT	five_prime_UTR	6594249	6594485	.	-	.	gene_id "GBI_00095"; transcript_id "GBI_00095-RD"; Parent "GBI_00095-RD"; gene_name "GBI_00095"; previous_transcript_id "GBI_00095-RD";
Scaffold1	AGAT	five_prime_UTR	6594569	6594705	.	-	.	gene_id "GBI_00095"; transcript_id "GBI_00095-RD"; Parent "GBI_00095-RD"; gene_name "GBI_00095"; previous_transcript_id "GBI_00095-RD";
Scaffold1	AGAT	five_prime_UTR	6595254	6595486	.	-	.	gene_id "GBI_00095"; transcript_id "GBI_00095-RD"; Parent "GBI_00095-RD"; gene_name "GBI_00095"; previous_transcript_id "GBI_00095-RD";
Scaffold1	AGAT	five_prime_UTR	6595908	6596052	.	-	.	gene_id "GBI_00095"; transcript_id "GBI_00095-RD"; Parent "GBI_00095-RD"; gene_name "GBI_00095"; previous_transcript_id "GBI_00095-RD";
Scaffold1	AGAT	five_prime_UTR	6892499	6892719	.	-	.	gene_id "GBI_00095"; transcript_id "GBI_00095-RD"; Parent "GBI_00095-RD"; gene_name "GBI_00095"; previous_transcript_id "GBI_00095-RD";
Scaffold1	StringTie	transcript	6574449	6892719	.	-	.	gene_id "GBI_00095"; transcript_id "GBI_00095.5"; gene_name "GBI_00095"; oId "STRG.167.3"; cmp_ref "GBI_00095-RE"; class_code "m"; tss_id "TSS339";
Scaffold1	StringTie	exon	6574449	6589647	.	-	.	gene_id "GBI_00095"; transcript_id "GBI_00095.5"; exon_number "1";
Scaffold1	StringTie	exon	6589737	6589874	.	-	.	gene_id "GBI_00095"; transcript_id "GBI_00095.5"; exon_number "2";
Scaffold1	StringTie	exon	6591229	6591735	.	-	.	gene_id "GBI_00095"; transcript_id "GBI_00095.5"; exon_number "3";
Scaffold1	StringTie	exon	6592028	6592142	.	-	.	gene_id "GBI_00095"; transcript_id "GBI_00095.5"; exon_number "4";
Scaffold1	StringTie	exon	6592307	6592453	.	-	.	gene_id "GBI_00095"; transcript_id "GBI_00095.5"; exon_number "5";
Scaffold1	StringTie	exon	6593413	6593789	.	-	.	gene_id "GBI_00095"; transcript_id "GBI_00095.5"; exon_number "6";
Scaffold1	StringTie	exon	6594249	6594485	.	-	.	gene_id "GBI_00095"; transcript_id "GBI_00095.5"; exon_number "7";
Scaffold1	StringTie	exon	6594569	6594705	.	-	.	gene_id "GBI_00095"; transcript_id "GBI_00095.5"; exon_number "8";
Scaffold1	StringTie	exon	6595254	6595486	.	-	.	gene_id "GBI_00095"; transcript_id "GBI_00095.5"; exon_number "9";
Scaffold1	StringTie	exon	6595908	6596052	.	-	.	gene_id "GBI_00095"; transcript_id "GBI_00095.5"; exon_number "10";
Scaffold1	StringTie	exon	6892499	6892719	.	-	.	gene_id "GBI_00095"; transcript_id "GBI_00095.5"; exon_number "11";
Scaffold1	StringTie	transcript	6574449	6892719	.	-	.	gene_id "GBI_00095"; transcript_id "GBI_00095.6"; gene_name "GBI_00095"; oId "STRG.167.2"; cmp_ref "GBI_00095-RE"; class_code "m"; tss_id "TSS339";
Scaffold1	StringTie	exon	6574449	6577233	.	-	.	gene_id "GBI_00095"; transcript_id "GBI_00095.6"; exon_number "1";
Scaffold1	StringTie	exon	6577314	6588117	.	-	.	gene_id "GBI_00095"; transcript_id "GBI_00095.6"; exon_number "2";
Scaffold1	StringTie	exon	6589570	6589647	.	-	.	gene_id "GBI_00095"; transcript_id "GBI_00095.6"; exon_number "3";
Scaffold1	StringTie	exon	6589737	6589874	.	-	.	gene_id "GBI_00095"; transcript_id "GBI_00095.6"; exon_number "4";
Scaffold1	StringTie	exon	6591229	6591735	.	-	.	gene_id "GBI_00095"; transcript_id "GBI_00095.6"; exon_number "5";
Scaffold1	StringTie	exon	6592028	6593789	.	-	.	gene_id "GBI_00095"; transcript_id "GBI_00095.6"; exon_number "6";
Scaffold1	StringTie	exon	6594249	6594485	.	-	.	gene_id "GBI_00095"; transcript_id "GBI_00095.6"; exon_number "7";
Scaffold1	StringTie	exon	6594569	6594705	.	-	.	gene_id "GBI_00095"; transcript_id "GBI_00095.6"; exon_number "8";
Scaffold1	StringTie	exon	6595254	6595486	.	-	.	gene_id "GBI_00095"; transcript_id "GBI_00095.6"; exon_number "9";
Scaffold1	StringTie	exon	6595908	6596052	.	-	.	gene_id "GBI_00095"; transcript_id "GBI_00095.6"; exon_number "10";
Scaffold1	StringTie	exon	6892499	6892719	.	-	.	gene_id "GBI_00095"; transcript_id "GBI_00095.6"; exon_number "11";
Scaffold1	StringTie	transcript	6574449	6892719	.	-	.	gene_id "GBI_00095"; transcript_id "GBI_00095.7"; gene_name "GBI_00095"; oId "STRG.167.1"; cmp_ref "GBI_00095-RE"; class_code "m"; tss_id "TSS339";
Scaffold1	StringTie	exon	6574449	6588117	.	-	.	gene_id "GBI_00095"; transcript_id "GBI_00095.7"; exon_number "1";
Scaffold1	StringTie	exon	6589570	6589647	.	-	.	gene_id "GBI_00095"; transcript_id "GBI_00095.7"; exon_number "2";
Scaffold1	StringTie	exon	6589737	6589874	.	-	.	gene_id "GBI_00095"; transcript_id "GBI_00095.7"; exon_number "3";
Scaffold1	StringTie	exon	6591229	6591735	.	-	.	gene_id "GBI_00095"; transcript_id "GBI_00095.7"; exon_number "4";
Scaffold1	StringTie	exon	6592028	6593789	.	-	.	gene_id "GBI_00095"; transcript_id "GBI_00095.7"; exon_number "5";
Scaffold1	StringTie	exon	6594249	6594485	.	-	.	gene_id "GBI_00095"; transcript_id "GBI_00095.7"; exon_number "6";
Scaffold1	StringTie	exon	6594569	6594705	.	-	.	gene_id "GBI_00095"; transcript_id "GBI_00095.7"; exon_number "7";
Scaffold1	StringTie	exon	6595254	6595486	.	-	.	gene_id "GBI_00095"; transcript_id "GBI_00095.7"; exon_number "8";
Scaffold1	StringTie	exon	6595908	6596052	.	-	.	gene_id "GBI_00095"; transcript_id "GBI_00095.7"; exon_number "9";
Scaffold1	StringTie	exon	6892499	6892719	.	-	.	gene_id "GBI_00095"; transcript_id "GBI_00095.7"; exon_number "10";
Scaffold1	StringTie	transcript	6574633	6892719	.	-	.	gene_id "GBI_00095"; transcript_id "GBI_00095.8"; gene_name "GBI_00095"; oId "STRG.167.4"; cmp_ref "GBI_00095-RD"; class_code "j"; tss_id "TSS339";
Scaffold1	StringTie	exon	6574633	6577233	.	-	.	gene_id "GBI_00095"; transcript_id "GBI_00095.8"; exon_number "1";
Scaffold1	StringTie	exon	6577314	6577495	.	-	.	gene_id "GBI_00095"; transcript_id "GBI_00095.8"; exon_number "2";
Scaffold1	StringTie	exon	6589570	6589647	.	-	.	gene_id "GBI_00095"; transcript_id "GBI_00095.8"; exon_number "3";
Scaffold1	StringTie	exon	6589737	6589874	.	-	.	gene_id "GBI_00095"; transcript_id "GBI_00095.8"; exon_number "4";
Scaffold1	StringTie	exon	6591229	6591735	.	-	.	gene_id "GBI_00095"; transcript_id "GBI_00095.8"; exon_number "5";
Scaffold1	StringTie	exon	6592028	6592142	.	-	.	gene_id "GBI_00095"; transcript_id "GBI_00095.8"; exon_number "6";
Scaffold1	StringTie	exon	6592307	6592453	.	-	.	gene_id "GBI_00095"; transcript_id "GBI_00095.8"; exon_number "7";
Scaffold1	StringTie	exon	6593413	6593495	.	-	.	gene_id "GBI_00095"; transcript_id "GBI_00095.8"; exon_number "8";
Scaffold1	StringTie	exon	6593631	6593789	.	-	.	gene_id "GBI_00095"; transcript_id "GBI_00095.8"; exon_number "9";
Scaffold1	StringTie	exon	6594249	6594485	.	-	.	gene_id "GBI_00095"; transcript_id "GBI_00095.8"; exon_number "10";
Scaffold1	StringTie	exon	6594569	6594705	.	-	.	gene_id "GBI_00095"; transcript_id "GBI_00095.8"; exon_number "11";
Scaffold1	StringTie	exon	6595254	6595486	.	-	.	gene_id "GBI_00095"; transcript_id "GBI_00095.8"; exon_number "12";
Scaffold1	StringTie	exon	6595908	6596052	.	-	.	gene_id "GBI_00095"; transcript_id "GBI_00095.8"; exon_number "13";
Scaffold1	StringTie	exon	6892499	6892719	.	-	.	gene_id "GBI_00095"; transcript_id "GBI_00095.8"; exon_number "14";
Scaffold1	AGAT	transcript	6585311	6892719	.	-	.	gene_id "GBI_00095"; transcript_id "GBI_00095-RE"; Parent "GBI_00095"; gene_name "GBI_00095";
Scaffold1	maker	exon	6585311	6588117	.	-	.	gene_id "GBI_00095"; transcript_id "GBI_00095-RE"; Parent "GBI_00095-RE"; gene_name "GBI_00095"; previous_transcript_id "GBI_00095-RE";
Scaffold1	maker	exon	6589570	6589647	.	-	.	gene_id "GBI_00095"; transcript_id "GBI_00095-RE"; Parent "GBI_00095-RE"; gene_name "GBI_00095"; previous_transcript_id "GBI_00095-RE";
Scaffold1	maker	exon	6589737	6589874	.	-	.	gene_id "GBI_00095"; transcript_id "GBI_00095-RE"; Parent "GBI_00095-RE"; gene_name "GBI_00095"; previous_transcript_id "GBI_00095-RE";
Scaffold1	maker	exon	6591229	6591735	.	-	.	gene_id "GBI_00095"; transcript_id "GBI_00095-RE"; Parent "GBI_00095-RE"; gene_name "GBI_00095"; previous_transcript_id "GBI_00095-RE";
Scaffold1	maker	exon	6592028	6592142	.	-	.	gene_id "GBI_00095"; transcript_id "GBI_00095-RE"; Parent "GBI_00095-RE"; gene_name "GBI_00095"; previous_transcript_id "GBI_00095-RE";
Scaffold1	maker	exon	6592307	6592453	.	-	.	gene_id "GBI_00095"; transcript_id "GBI_00095-RE"; Parent "GBI_00095-RE"; gene_name "GBI_00095"; previous_transcript_id "GBI_00095-RE";
Scaffold1	maker	exon	6593413	6593495	.	-	.	gene_id "GBI_00095"; transcript_id "GBI_00095-RE"; Parent "GBI_00095-RE"; gene_name "GBI_00095"; previous_transcript_id "GBI_00095-RE";
Scaffold1	maker	exon	6593631	6593789	.	-	.	gene_id "GBI_00095"; transcript_id "GBI_00095-RE"; Parent "GBI_00095-RE"; gene_name "GBI_00095"; previous_transcript_id "GBI_00095-RE";
Scaffold1	maker	exon	6594249	6594485	.	-	.	gene_id "GBI_00095"; transcript_id "GBI_00095-RE"; Parent "GBI_00095-RE"; gene_name "GBI_00095"; previous_transcript_id "GBI_00095-RE";
Scaffold1	maker	exon	6594569	6594705	.	-	.	gene_id "GBI_00095"; transcript_id "GBI_00095-RE"; Parent "GBI_00095-RE"; gene_name "GBI_00095"; previous_transcript_id "GBI_00095-RE";
Scaffold1	maker	exon	6595254	6595486	.	-	.	gene_id "GBI_00095"; transcript_id "GBI_00095-RE"; Parent "GBI_00095-RE"; gene_name "GBI_00095"; previous_transcript_id "GBI_00095-RE";
Scaffold1	maker	exon	6595908	6596052	.	-	.	gene_id "GBI_00095"; transcript_id "GBI_00095-RE"; Parent "GBI_00095-RE"; gene_name "GBI_00095"; previous_transcript_id "GBI_00095-RE";
Scaffold1	maker	exon	6892499	6892719	.	-	.	gene_id "GBI_00095"; transcript_id "GBI_00095-RE"; Parent "GBI_00095-RE"; gene_name "GBI_00095"; previous_transcript_id "GBI_00095-RE";
Scaffold1	maker	CDS	6587926	6588117	.	-	0	gene_id "GBI_00095"; transcript_id "GBI_00095-RE"; Parent "GBI_00095-RE"; gene_name "GBI_00095"; previous_transcript_id "GBI_00095-RE";
Scaffold1	maker	CDS	6589570	6589647	.	-	0	gene_id "GBI_00095"; transcript_id "GBI_00095-RE"; Parent "GBI_00095-RE"; gene_name "GBI_00095"; previous_transcript_id "GBI_00095-RE";
Scaffold1	maker	CDS	6589737	6589874	.	-	0	gene_id "GBI_00095"; transcript_id "GBI_00095-RE"; Parent "GBI_00095-RE"; gene_name "GBI_00095"; previous_transcript_id "GBI_00095-RE";
Scaffold1	maker	CDS	6591229	6591735	.	-	0	gene_id "GBI_00095"; transcript_id "GBI_00095-RE"; Parent "GBI_00095-RE"; gene_name "GBI_00095"; previous_transcript_id "GBI_00095-RE";
Scaffold1	maker	CDS	6592028	6592142	.	-	1	gene_id "GBI_00095"; transcript_id "GBI_00095-RE"; Parent "GBI_00095-RE"; gene_name "GBI_00095"; previous_transcript_id "GBI_00095-RE";
Scaffold1	maker	CDS	6592307	6592453	.	-	1	gene_id "GBI_00095"; transcript_id "GBI_00095-RE"; Parent "GBI_00095-RE"; gene_name "GBI_00095"; previous_transcript_id "GBI_00095-RE";
Scaffold1	maker	CDS	6593413	6593495	.	-	0	gene_id "GBI_00095"; transcript_id "GBI_00095-RE"; Parent "GBI_00095-RE"; gene_name "GBI_00095"; previous_transcript_id "GBI_00095-RE";
Scaffold1	maker	CDS	6593631	6593789	.	-	0	gene_id "GBI_00095"; transcript_id "GBI_00095-RE"; Parent "GBI_00095-RE"; gene_name "GBI_00095"; previous_transcript_id "GBI_00095-RE";
Scaffold1	maker	CDS	6594249	6594485	.	-	0	gene_id "GBI_00095"; transcript_id "GBI_00095-RE"; Parent "GBI_00095-RE"; gene_name "GBI_00095"; previous_transcript_id "GBI_00095-RE";
Scaffold1	maker	CDS	6594569	6594705	.	-	2	gene_id "GBI_00095"; transcript_id "GBI_00095-RE"; Parent "GBI_00095-RE"; gene_name "GBI_00095"; previous_transcript_id "GBI_00095-RE";
Scaffold1	maker	CDS	6595254	6595486	.	-	1	gene_id "GBI_00095"; transcript_id "GBI_00095-RE"; Parent "GBI_00095-RE"; gene_name "GBI_00095"; previous_transcript_id "GBI_00095-RE";
Scaffold1	maker	CDS	6595908	6596052	.	-	2	gene_id "GBI_00095"; transcript_id "GBI_00095-RE"; Parent "GBI_00095-RE"; gene_name "GBI_00095"; previous_transcript_id "GBI_00095-RE";
Scaffold1	maker	CDS	6892499	6892676	.	-	0	gene_id "GBI_00095"; transcript_id "GBI_00095-RE"; Parent "GBI_00095-RE"; gene_name "GBI_00095"; previous_transcript_id "GBI_00095-RE";
Scaffold1	AGAT	five_prime_UTR	6892677	6892719	.	-	.	gene_id "GBI_00095"; transcript_id "GBI_00095-RE"; Parent "GBI_00095-RE"; gene_name "GBI_00095"; previous_transcript_id "GBI_00095-RE";
Scaffold1	AGAT	three_prime_UTR	6585311	6587925	.	-	.	gene_id "GBI_00095"; transcript_id "GBI_00095-RE"; Parent "GBI_00095-RE"; gene_name "GBI_00095"; previous_transcript_id "GBI_00095-RE";
Scaffold1	AGAT	transcript	6590806	6601042	.	-	.	gene_id "GBI_00095"; transcript_id "GBI_00095-RF"; Parent "GBI_00095"; gene_name "GBI_00095";
Scaffold1	maker	exon	6590806	6590841	.	-	.	gene_id "GBI_00095"; transcript_id "GBI_00095-RF"; Parent "GBI_00095-RF"; gene_name "GBI_00095"; previous_transcript_id "GBI_00095-RF";
Scaffold1	maker	exon	6591229	6591735	.	-	.	gene_id "GBI_00095"; transcript_id "GBI_00095-RF"; Parent "GBI_00095-RF"; gene_name "GBI_00095"; previous_transcript_id "GBI_00095-RF";
Scaffold1	maker	exon	6592028	6592142	.	-	.	gene_id "GBI_00095"; transcript_id "GBI_00095-RF"; Parent "GBI_00095-RF"; gene_name "GBI_00095"; previous_transcript_id "GBI_00095-RF";
Scaffold1	maker	exon	6592307	6592453	.	-	.	gene_id "GBI_00095"; transcript_id "GBI_00095-RF"; Parent "GBI_00095-RF"; gene_name "GBI_00095"; previous_transcript_id "GBI_00095-RF";
Scaffold1	maker	exon	6593413	6593495	.	-	.	gene_id "GBI_00095"; transcript_id "GBI_00095-RF"; Parent "GBI_00095-RF"; gene_name "GBI_00095"; previous_transcript_id "GBI_00095-RF";
Scaffold1	maker	exon	6593631	6593789	.	-	.	gene_id "GBI_00095"; transcript_id "GBI_00095-RF"; Parent "GBI_00095-RF"; gene_name "GBI_00095"; previous_transcript_id "GBI_00095-RF";
Scaffold1	maker	exon	6594249	6594485	.	-	.	gene_id "GBI_00095"; transcript_id "GBI_00095-RF"; Parent "GBI_00095-RF"; gene_name "GBI_00095"; previous_transcript_id "GBI_00095-RF";
Scaffold1	maker	exon	6594569	6594705	.	-	.	gene_id "GBI_00095"; transcript_id "GBI_00095-RF"; Parent "GBI_00095-RF"; gene_name "GBI_00095"; previous_transcript_id "GBI_00095-RF";
Scaffold1	maker	exon	6595254	6595486	.	-	.	gene_id "GBI_00095"; transcript_id "GBI_00095-RF"; Parent "GBI_00095-RF"; gene_name "GBI_00095"; previous_transcript_id "GBI_00095-RF";
Scaffold1	maker	exon	6595908	6596090	.	-	.	gene_id "GBI_00095"; transcript_id "GBI_00095-RF"; Parent "GBI_00095-RF"; gene_name "GBI_00095"; previous_transcript_id "GBI_00095-RF";
Scaffold1	maker	exon	6600951	6601042	.	-	.	gene_id "GBI_00095"; transcript_id "GBI_00095-RF"; Parent "GBI_00095-RF"; gene_name "GBI_00095"; previous_transcript_id "GBI_00095-RF";
Scaffold1	maker	CDS	6590806	6590841	.	-	0	gene_id "GBI_00095"; transcript_id "GBI_00095-RF"; Parent "GBI_00095-RF"; gene_name "GBI_00095"; previous_transcript_id "GBI_00095-RF";
Scaffold1	maker	CDS	6591229	6591735	.	-	0	gene_id "GBI_00095"; transcript_id "GBI_00095-RF"; Parent "GBI_00095-RF"; gene_name "GBI_00095"; previous_transcript_id "GBI_00095-RF";
Scaffold1	maker	CDS	6592028	6592142	.	-	1	gene_id "GBI_00095"; transcript_id "GBI_00095-RF"; Parent "GBI_00095-RF"; gene_name "GBI_00095"; previous_transcript_id "GBI_00095-RF";
Scaffold1	maker	CDS	6592307	6592453	.	-	1	gene_id "GBI_00095"; transcript_id "GBI_00095-RF"; Parent "GBI_00095-RF"; gene_name "GBI_00095"; previous_transcript_id "GBI_00095-RF";
Scaffold1	maker	CDS	6593413	6593495	.	-	0	gene_id "GBI_00095"; transcript_id "GBI_00095-RF"; Parent "GBI_00095-RF"; gene_name "GBI_00095"; previous_transcript_id "GBI_00095-RF";
Scaffold1	maker	CDS	6593631	6593789	.	-	0	gene_id "GBI_00095"; transcript_id "GBI_00095-RF"; Parent "GBI_00095-RF"; gene_name "GBI_00095"; previous_transcript_id "GBI_00095-RF";
Scaffold1	maker	CDS	6594249	6594485	.	-	0	gene_id "GBI_00095"; transcript_id "GBI_00095-RF"; Parent "GBI_00095-RF"; gene_name "GBI_00095"; previous_transcript_id "GBI_00095-RF";
Scaffold1	maker	CDS	6594569	6594705	.	-	2	gene_id "GBI_00095"; transcript_id "GBI_00095-RF"; Parent "GBI_00095-RF"; gene_name "GBI_00095"; previous_transcript_id "GBI_00095-RF";
Scaffold1	maker	CDS	6595254	6595486	.	-	1	gene_id "GBI_00095"; transcript_id "GBI_00095-RF"; Parent "GBI_00095-RF"; gene_name "GBI_00095"; previous_transcript_id "GBI_00095-RF";
Scaffold1	maker	CDS	6595908	6596090	.	-	1	gene_id "GBI_00095"; transcript_id "GBI_00095-RF"; Parent "GBI_00095-RF"; gene_name "GBI_00095"; previous_transcript_id "GBI_00095-RF";
Scaffold1	maker	CDS	6600951	6601042	.	-	0	gene_id "GBI_00095"; transcript_id "GBI_00095-RF"; Parent "GBI_00095-RF"; gene_name "GBI_00095"; previous_transcript_id "GBI_00095-RF";
Scaffold1	AGAT	gene	6893641	6907292	.	-	.	gene_id "GBI_00096"; gene_name "GBI_00096";
Scaffold1	StringTie	transcript	6893641	6907060	.	-	.	gene_id "GBI_00096"; transcript_id "GBI_00096.1"; gene_name "GBI_00096"; oId "STRG.171.3"; cmp_ref "GBI_00096-RA"; class_code "n"; tss_id "TSS341";
Scaffold1	StringTie	exon	6893641	6900391	.	-	.	gene_id "GBI_00096"; transcript_id "GBI_00096.1"; exon_number "1";
Scaffold1	StringTie	exon	6900970	6901122	.	-	.	gene_id "GBI_00096"; transcript_id "GBI_00096.1"; exon_number "2";
Scaffold1	StringTie	exon	6902428	6902576	.	-	.	gene_id "GBI_00096"; transcript_id "GBI_00096.1"; exon_number "3";
Scaffold1	StringTie	exon	6902856	6903050	.	-	.	gene_id "GBI_00096"; transcript_id "GBI_00096.1"; exon_number "4";
Scaffold1	StringTie	exon	6903130	6903276	.	-	.	gene_id "GBI_00096"; transcript_id "GBI_00096.1"; exon_number "5";
Scaffold1	StringTie	exon	6903929	6904100	.	-	.	gene_id "GBI_00096"; transcript_id "GBI_00096.1"; exon_number "6";
Scaffold1	StringTie	exon	6904517	6904706	.	-	.	gene_id "GBI_00096"; transcript_id "GBI_00096.1"; exon_number "7";
Scaffold1	StringTie	exon	6904810	6904928	.	-	.	gene_id "GBI_00096"; transcript_id "GBI_00096.1"; exon_number "8";
Scaffold1	StringTie	exon	6905016	6905132	.	-	.	gene_id "GBI_00096"; transcript_id "GBI_00096.1"; exon_number "9";
Scaffold1	StringTie	exon	6905492	6905696	.	-	.	gene_id "GBI_00096"; transcript_id "GBI_00096.1"; exon_number "10";
Scaffold1	StringTie	exon	6905958	6906090	.	-	.	gene_id "GBI_00096"; transcript_id "GBI_00096.1"; exon_number "11";
Scaffold1	StringTie	exon	6906162	6906320	.	-	.	gene_id "GBI_00096"; transcript_id "GBI_00096.1"; exon_number "12";
Scaffold1	StringTie	exon	6906415	6907060	.	-	.	gene_id "GBI_00096"; transcript_id "GBI_00096.1"; exon_number "13";
Scaffold1	StringTie	transcript	6893641	6907060	.	-	.	gene_id "GBI_00096"; transcript_id "GBI_00096.2"; gene_name "GBI_00096"; oId "STRG.171.2"; cmp_ref "GBI_00096-RA"; class_code "n"; tss_id "TSS341";
Scaffold1	StringTie	exon	6893641	6897306	.	-	.	gene_id "GBI_00096"; transcript_id "GBI_00096.2"; exon_number "1";
Scaffold1	StringTie	exon	6900274	6900391	.	-	.	gene_id "GBI_00096"; transcript_id "GBI_00096.2"; exon_number "2";
Scaffold1	StringTie	exon	6900970	6901122	.	-	.	gene_id "GBI_00096"; transcript_id "GBI_00096.2"; exon_number "3";
Scaffold1	StringTie	exon	6902428	6902576	.	-	.	gene_id "GBI_00096"; transcript_id "GBI_00096.2"; exon_number "4";
Scaffold1	StringTie	exon	6902856	6903050	.	-	.	gene_id "GBI_00096"; transcript_id "GBI_00096.2"; exon_number "5";
Scaffold1	StringTie	exon	6903130	6903276	.	-	.	gene_id "GBI_00096"; transcript_id "GBI_00096.2"; exon_number "6";
Scaffold1	StringTie	exon	6903929	6904100	.	-	.	gene_id "GBI_00096"; transcript_id "GBI_00096.2"; exon_number "7";
Scaffold1	StringTie	exon	6904517	6904706	.	-	.	gene_id "GBI_00096"; transcript_id "GBI_00096.2"; exon_number "8";
Scaffold1	StringTie	exon	6904810	6904928	.	-	.	gene_id "GBI_00096"; transcript_id "GBI_00096.2"; exon_number "9";
Scaffold1	StringTie	exon	6905016	6905132	.	-	.	gene_id "GBI_00096"; transcript_id "GBI_00096.2"; exon_number "10";
Scaffold1	StringTie	exon	6905492	6905696	.	-	.	gene_id "GBI_00096"; transcript_id "GBI_00096.2"; exon_number "11";
Scaffold1	StringTie	exon	6905958	6906090	.	-	.	gene_id "GBI_00096"; transcript_id "GBI_00096.2"; exon_number "12";
Scaffold1	StringTie	exon	6906162	6906320	.	-	.	gene_id "GBI_00096"; transcript_id "GBI_00096.2"; exon_number "13";
Scaffold1	StringTie	exon	6906415	6907060	.	-	.	gene_id "GBI_00096"; transcript_id "GBI_00096.2"; exon_number "14";
Scaffold1	StringTie	transcript	6893641	6907060	.	-	.	gene_id "GBI_00096"; transcript_id "GBI_00096.3"; gene_name "GBI_00096"; oId "STRG.171.1"; cmp_ref "GBI_00096-RA"; class_code "m"; tss_id "TSS341";
Scaffold1	StringTie	exon	6893641	6895708	.	-	.	gene_id "GBI_00096"; transcript_id "GBI_00096.3"; exon_number "1";
Scaffold1	StringTie	exon	6897187	6897306	.	-	.	gene_id "GBI_00096"; transcript_id "GBI_00096.3"; exon_number "2";
Scaffold1	StringTie	exon	6900274	6900391	.	-	.	gene_id "GBI_00096"; transcript_id "GBI_00096.3"; exon_number "3";
Scaffold1	StringTie	exon	6900970	6901122	.	-	.	gene_id "GBI_00096"; transcript_id "GBI_00096.3"; exon_number "4";
Scaffold1	StringTie	exon	6902856	6903050	.	-	.	gene_id "GBI_00096"; transcript_id "GBI_00096.3"; exon_number "5";
Scaffold1	StringTie	exon	6903130	6903276	.	-	.	gene_id "GBI_00096"; transcript_id "GBI_00096.3"; exon_number "6";
Scaffold1	StringTie	exon	6903929	6904100	.	-	.	gene_id "GBI_00096"; transcript_id "GBI_00096.3"; exon_number "7";
Scaffold1	StringTie	exon	6904517	6904706	.	-	.	gene_id "GBI_00096"; transcript_id "GBI_00096.3"; exon_number "8";
Scaffold1	StringTie	exon	6904810	6904928	.	-	.	gene_id "GBI_00096"; transcript_id "GBI_00096.3"; exon_number "9";
Scaffold1	StringTie	exon	6905016	6905132	.	-	.	gene_id "GBI_00096"; transcript_id "GBI_00096.3"; exon_number "10";
Scaffold1	StringTie	exon	6905492	6905696	.	-	.	gene_id "GBI_00096"; transcript_id "GBI_00096.3"; exon_number "11";
Scaffold1	StringTie	exon	6905958	6906090	.	-	.	gene_id "GBI_00096"; transcript_id "GBI_00096.3"; exon_number "12";
Scaffold1	StringTie	exon	6906162	6906320	.	-	.	gene_id "GBI_00096"; transcript_id "GBI_00096.3"; exon_number "13";
Scaffold1	StringTie	exon	6906415	6907060	.	-	.	gene_id "GBI_00096"; transcript_id "GBI_00096.3"; exon_number "14";
Scaffold1	AGAT	transcript	6893649	6907060	.	-	.	gene_id "GBI_00096"; transcript_id "GBI_00096-RA"; Parent "GBI_00096"; gene_name "GBI_00096";
Scaffold1	maker	exon	6893649	6894263	.	-	.	gene_id "GBI_00096"; transcript_id "GBI_00096-RA"; Parent "GBI_00096-RA"; gene_name "GBI_00096";
Scaffold1	maker	exon	6895548	6895708	.	-	.	gene_id "GBI_00096"; transcript_id "GBI_00096-RA"; Parent "GBI_00096-RA"; gene_name "GBI_00096";
Scaffold1	maker	exon	6897187	6897306	.	-	.	gene_id "GBI_00096"; transcript_id "GBI_00096-RA"; Parent "GBI_00096-RA"; gene_name "GBI_00096";
Scaffold1	maker	exon	6900274	6900391	.	-	.	gene_id "GBI_00096"; transcript_id "GBI_00096-RA"; Parent "GBI_00096-RA"; gene_name "GBI_00096";
Scaffold1	maker	exon	6900970	6901122	.	-	.	gene_id "GBI_00096"; transcript_id "GBI_00096-RA"; Parent "GBI_00096-RA"; gene_name "GBI_00096";
Scaffold1	maker	exon	6902856	6903050	.	-	.	gene_id "GBI_00096"; transcript_id "GBI_00096-RA"; Parent "GBI_00096-RA"; gene_name "GBI_00096";
Scaffold1	maker	exon	6903130	6903276	.	-	.	gene_id "GBI_00096"; transcript_id "GBI_00096-RA"; Parent "GBI_00096-RA"; gene_name "GBI_00096";
Scaffold1	maker	exon	6903929	6904100	.	-	.	gene_id "GBI_00096"; transcript_id "GBI_00096-RA"; Parent "GBI_00096-RA"; gene_name "GBI_00096";
Scaffold1	maker	exon	6904517	6904706	.	-	.	gene_id "GBI_00096"; transcript_id "GBI_00096-RA"; Parent "GBI_00096-RA"; gene_name "GBI_00096";
Scaffold1	maker	exon	6904810	6904928	.	-	.	gene_id "GBI_00096"; transcript_id "GBI_00096-RA"; Parent "GBI_00096-RA"; gene_name "GBI_00096";
Scaffold1	maker	exon	6905016	6905132	.	-	.	gene_id "GBI_00096"; transcript_id "GBI_00096-RA"; Parent "GBI_00096-RA"; gene_name "GBI_00096";
Scaffold1	maker	exon	6905492	6905696	.	-	.	gene_id "GBI_00096"; transcript_id "GBI_00096-RA"; Parent "GBI_00096-RA"; gene_name "GBI_00096";
Scaffold1	maker	exon	6905958	6906090	.	-	.	gene_id "GBI_00096"; transcript_id "GBI_00096-RA"; Parent "GBI_00096-RA"; gene_name "GBI_00096";
Scaffold1	maker	exon	6906162	6906320	.	-	.	gene_id "GBI_00096"; transcript_id "GBI_00096-RA"; Parent "GBI_00096-RA"; gene_name "GBI_00096";
Scaffold1	maker	exon	6906415	6907060	.	-	.	gene_id "GBI_00096"; transcript_id "GBI_00096-RA"; Parent "GBI_00096-RA"; gene_name "GBI_00096";
Scaffold1	StringTie	transcript	6903572	6907292	.	-	.	gene_id "GBI_00096"; transcript_id "GBI_00096.5"; gene_name "GBI_00096"; oId "STRG.171.5"; cmp_ref "GBI_00096-RA"; class_code "j"; tss_id "TSS342";
Scaffold1	StringTie	exon	6903572	6904100	.	-	.	gene_id "GBI_00096"; transcript_id "GBI_00096.5"; exon_number "1";
Scaffold1	StringTie	exon	6904517	6904706	.	-	.	gene_id "GBI_00096"; transcript_id "GBI_00096.5"; exon_number "2";
Scaffold1	StringTie	exon	6904786	6904928	.	-	.	gene_id "GBI_00096"; transcript_id "GBI_00096.5"; exon_number "3";
Scaffold1	StringTie	exon	6905016	6905132	.	-	.	gene_id "GBI_00096"; transcript_id "GBI_00096.5"; exon_number "4";
Scaffold1	StringTie	exon	6905492	6905696	.	-	.	gene_id "GBI_00096"; transcript_id "GBI_00096.5"; exon_number "5";
Scaffold1	StringTie	exon	6905958	6906090	.	-	.	gene_id "GBI_00096"; transcript_id "GBI_00096.5"; exon_number "6";
Scaffold1	StringTie	exon	6906162	6906320	.	-	.	gene_id "GBI_00096"; transcript_id "GBI_00096.5"; exon_number "7";
Scaffold1	StringTie	exon	6906415	6907292	.	-	.	gene_id "GBI_00096"; transcript_id "GBI_00096.5"; exon_number "8";
Scaffold1	maker	CDS	6894081	6894263	.	-	0	gene_id "GBI_00096"; transcript_id "GBI_00096-RA"; Parent "GBI_00096-RA"; gene_name "GBI_00096";
Scaffold1	maker	CDS	6895548	6895708	.	-	2	gene_id "GBI_00096"; transcript_id "GBI_00096-RA"; Parent "GBI_00096-RA"; gene_name "GBI_00096";
Scaffold1	maker	CDS	6897187	6897306	.	-	2	gene_id "GBI_00096"; transcript_id "GBI_00096-RA"; Parent "GBI_00096-RA"; gene_name "GBI_00096";
Scaffold1	maker	CDS	6900274	6900391	.	-	0	gene_id "GBI_00096"; transcript_id "GBI_00096-RA"; Parent "GBI_00096-RA"; gene_name "GBI_00096";
Scaffold1	maker	CDS	6900970	6901122	.	-	0	gene_id "GBI_00096"; transcript_id "GBI_00096-RA"; Parent "GBI_00096-RA"; gene_name "GBI_00096";
Scaffold1	maker	CDS	6902856	6903050	.	-	0	gene_id "GBI_00096"; transcript_id "GBI_00096-RA"; Parent "GBI_00096-RA"; gene_name "GBI_00096";
Scaffold1	maker	CDS	6903130	6903276	.	-	0	gene_id "GBI_00096"; transcript_id "GBI_00096-RA"; Parent "GBI_00096-RA"; gene_name "GBI_00096";
Scaffold1	maker	CDS	6903929	6904100	.	-	1	gene_id "GBI_00096"; transcript_id "GBI_00096-RA"; Parent "GBI_00096-RA"; gene_name "GBI_00096";
Scaffold1	maker	CDS	6904517	6904706	.	-	2	gene_id "GBI_00096"; transcript_id "GBI_00096-RA"; Parent "GBI_00096-RA"; gene_name "GBI_00096";
Scaffold1	maker	CDS	6904810	6904928	.	-	1	gene_id "GBI_00096"; transcript_id "GBI_00096-RA"; Parent "GBI_00096-RA"; gene_name "GBI_00096";
Scaffold1	maker	CDS	6905016	6905132	.	-	1	gene_id "GBI_00096"; transcript_id "GBI_00096-RA"; Parent "GBI_00096-RA"; gene_name "GBI_00096";
Scaffold1	maker	CDS	6905492	6905696	.	-	2	gene_id "GBI_00096"; transcript_id "GBI_00096-RA"; Parent "GBI_00096-RA"; gene_name "GBI_00096";
Scaffold1	maker	CDS	6905958	6906090	.	-	0	gene_id "GBI_00096"; transcript_id "GBI_00096-RA"; Parent "GBI_00096-RA"; gene_name "GBI_00096";
Scaffold1	maker	CDS	6906162	6906320	.	-	0	gene_id "GBI_00096"; transcript_id "GBI_00096-RA"; Parent "GBI_00096-RA"; gene_name "GBI_00096";
Scaffold1	maker	CDS	6906415	6906489	.	-	0	gene_id "GBI_00096"; transcript_id "GBI_00096-RA"; Parent "GBI_00096-RA"; gene_name "GBI_00096";
Scaffold1	AGAT	five_prime_UTR	6906490	6907060	.	-	.	gene_id "GBI_00096"; transcript_id "GBI_00096-RA"; Parent "GBI_00096-RA"; gene_name "GBI_00096";
Scaffold1	AGAT	three_prime_UTR	6893649	6894080	.	-	.	gene_id "GBI_00096"; transcript_id "GBI_00096-RA"; Parent "GBI_00096-RA"; gene_name "GBI_00096";
Scaffold1	AGAT	gene	7015080	7538881	.	-	.	gene_id "GBI_00097"; gene_name "GBI_00097";
Scaffold1	StringTie	transcript	7015080	7538881	.	-	.	gene_id "GBI_00097"; transcript_id "GBI_00097.1"; gene_name "GBI_00097"; oId "STRG.175.1"; cmp_ref "GBI_00097-RA"; class_code "j"; tss_id "TSS343";
Scaffold1	StringTie	exon	7015080	7015169	.	-	.	gene_id "GBI_00097"; transcript_id "GBI_00097.1"; exon_number "1";
Scaffold1	StringTie	exon	7016185	7016502	.	-	.	gene_id "GBI_00097"; transcript_id "GBI_00097.1"; exon_number "2";
Scaffold1	StringTie	exon	7018296	7018649	.	-	.	gene_id "GBI_00097"; transcript_id "GBI_00097.1"; exon_number "3";
Scaffold1	StringTie	exon	7019432	7019565	.	-	.	gene_id "GBI_00097"; transcript_id "GBI_00097.1"; exon_number "4";
Scaffold1	StringTie	exon	7020257	7020491	.	-	.	gene_id "GBI_00097"; transcript_id "GBI_00097.1"; exon_number "5";
Scaffold1	StringTie	exon	7021368	7021683	.	-	.	gene_id "GBI_00097"; transcript_id "GBI_00097.1"; exon_number "6";
Scaffold1	StringTie	exon	7022124	7022356	.	-	.	gene_id "GBI_00097"; transcript_id "GBI_00097.1"; exon_number "7";
Scaffold1	StringTie	exon	7195309	7195341	.	-	.	gene_id "GBI_00097"; transcript_id "GBI_00097.1"; exon_number "8";
Scaffold1	StringTie	exon	7538715	7538881	.	-	.	gene_id "GBI_00097"; transcript_id "GBI_00097.1"; exon_number "9";
Scaffold1	StringTie	transcript	7016849	7538881	.	-	.	gene_id "GBI_00097"; transcript_id "GBI_00097.2"; gene_name "GBI_00097"; oId "STRG.175.2"; cmp_ref "GBI_00097-RA"; class_code "n"; tss_id "TSS343";
Scaffold1	StringTie	exon	7016849	7018649	.	-	.	gene_id "GBI_00097"; transcript_id "GBI_00097.2"; exon_number "1";
Scaffold1	StringTie	exon	7019432	7019565	.	-	.	gene_id "GBI_00097"; transcript_id "GBI_00097.2"; exon_number "2";
Scaffold1	StringTie	exon	7020257	7020491	.	-	.	gene_id "GBI_00097"; transcript_id "GBI_00097.2"; exon_number "3";
Scaffold1	StringTie	exon	7021368	7021683	.	-	.	gene_id "GBI_00097"; transcript_id "GBI_00097.2"; exon_number "4";
Scaffold1	StringTie	exon	7022124	7022356	.	-	.	gene_id "GBI_00097"; transcript_id "GBI_00097.2"; exon_number "5";
Scaffold1	StringTie	exon	7195309	7195341	.	-	.	gene_id "GBI_00097"; transcript_id "GBI_00097.2"; exon_number "6";
Scaffold1	StringTie	exon	7538715	7538881	.	-	.	gene_id "GBI_00097"; transcript_id "GBI_00097.2"; exon_number "7";
Scaffold1	AGAT	transcript	7018055	7538849	.	-	.	gene_id "GBI_00097"; transcript_id "GBI_00097-RA"; Parent "GBI_00097"; gene_name "GBI_00097";
Scaffold1	maker	exon	7018055	7018165	.	-	.	gene_id "GBI_00097"; transcript_id "GBI_00097-RA"; Parent "GBI_00097-RA"; gene_name "GBI_00097";
Scaffold1	maker	exon	7018296	7018649	.	-	.	gene_id "GBI_00097"; transcript_id "GBI_00097-RA"; Parent "GBI_00097-RA"; gene_name "GBI_00097";
Scaffold1	maker	exon	7019432	7019565	.	-	.	gene_id "GBI_00097"; transcript_id "GBI_00097-RA"; Parent "GBI_00097-RA"; gene_name "GBI_00097";
Scaffold1	maker	exon	7020257	7020491	.	-	.	gene_id "GBI_00097"; transcript_id "GBI_00097-RA"; Parent "GBI_00097-RA"; gene_name "GBI_00097";
Scaffold1	maker	exon	7021380	7021683	.	-	.	gene_id "GBI_00097"; transcript_id "GBI_00097-RA"; Parent "GBI_00097-RA"; gene_name "GBI_00097";
Scaffold1	maker	exon	7022124	7022356	.	-	.	gene_id "GBI_00097"; transcript_id "GBI_00097-RA"; Parent "GBI_00097-RA"; gene_name "GBI_00097";
Scaffold1	maker	exon	7195309	7195341	.	-	.	gene_id "GBI_00097"; transcript_id "GBI_00097-RA"; Parent "GBI_00097-RA"; gene_name "GBI_00097";
Scaffold1	maker	exon	7538715	7538849	.	-	.	gene_id "GBI_00097"; transcript_id "GBI_00097-RA"; Parent "GBI_00097-RA"; gene_name "GBI_00097";
Scaffold1	StringTie	transcript	7019189	7538881	.	-	.	gene_id "GBI_00097"; transcript_id "GBI_00097.4"; gene_name "GBI_00097"; oId "STRG.175.3"; cmp_ref "GBI_00097-RA"; class_code "n"; tss_id "TSS343";
Scaffold1	StringTie	exon	7019189	7020491	.	-	.	gene_id "GBI_00097"; transcript_id "GBI_00097.4"; exon_number "1";
Scaffold1	StringTie	exon	7021368	7021683	.	-	.	gene_id "GBI_00097"; transcript_id "GBI_00097.4"; exon_number "2";
Scaffold1	StringTie	exon	7022124	7022356	.	-	.	gene_id "GBI_00097"; transcript_id "GBI_00097.4"; exon_number "3";
Scaffold1	StringTie	exon	7195309	7195341	.	-	.	gene_id "GBI_00097"; transcript_id "GBI_00097.4"; exon_number "4";
Scaffold1	StringTie	exon	7538715	7538881	.	-	.	gene_id "GBI_00097"; transcript_id "GBI_00097.4"; exon_number "5";
Scaffold1	StringTie	transcript	7021210	7236315	.	-	.	gene_id "GBI_00097"; transcript_id "GBI_00097.5"; gene_name "GBI_00097"; oId "STRG.175.5"; cmp_ref "GBI_00097-RA"; class_code "n"; tss_id "TSS344";
Scaffold1	StringTie	exon	7021210	7022356	.	-	.	gene_id "GBI_00097"; transcript_id "GBI_00097.5"; exon_number "1";
Scaffold1	StringTie	exon	7195309	7195341	.	-	.	gene_id "GBI_00097"; transcript_id "GBI_00097.5"; exon_number "2";
Scaffold1	StringTie	exon	7236110	7236315	.	-	.	gene_id "GBI_00097"; transcript_id "GBI_00097.5"; exon_number "3";
Scaffold1	StringTie	transcript	7021210	7236315	.	-	.	gene_id "GBI_00097"; transcript_id "GBI_00097.6"; gene_name "GBI_00097"; oId "STRG.175.4"; cmp_ref "GBI_00097-RA"; class_code "j"; tss_id "TSS344";
Scaffold1	StringTie	exon	7021210	7021683	.	-	.	gene_id "GBI_00097"; transcript_id "GBI_00097.6"; exon_number "1";
Scaffold1	StringTie	exon	7022124	7022356	.	-	.	gene_id "GBI_00097"; transcript_id "GBI_00097.6"; exon_number "2";
Scaffold1	StringTie	exon	7195309	7195341	.	-	.	gene_id "GBI_00097"; transcript_id "GBI_00097.6"; exon_number "3";
Scaffold1	StringTie	exon	7236110	7236315	.	-	.	gene_id "GBI_00097"; transcript_id "GBI_00097.6"; exon_number "4";
Scaffold1	StringTie	transcript	7081532	7538881	.	-	.	gene_id "GBI_00097"; transcript_id "GBI_00097.7"; gene_name "GBI_00097"; oId "STRG.175.6"; cmp_ref "GBI_00097-RA"; class_code "j"; tss_id "TSS343";
Scaffold1	StringTie	exon	7081532	7081667	.	-	.	gene_id "GBI_00097"; transcript_id "GBI_00097.7"; exon_number "1";
Scaffold1	StringTie	exon	7195309	7195341	.	-	.	gene_id "GBI_00097"; transcript_id "GBI_00097.7"; exon_number "2";
Scaffold1	StringTie	exon	7538715	7538881	.	-	.	gene_id "GBI_00097"; transcript_id "GBI_00097.7"; exon_number "3";
Scaffold1	StringTie	transcript	7471979	7538881	.	-	.	gene_id "GBI_00097"; transcript_id "GBI_00097.8"; gene_name "GBI_00097"; oId "STRG.175.7"; cmp_ref "GBI_00097-RA"; class_code "j"; tss_id "TSS343";
Scaffold1	StringTie	exon	7471979	7472236	.	-	.	gene_id "GBI_00097"; transcript_id "GBI_00097.8"; exon_number "1";
Scaffold1	StringTie	exon	7538715	7538881	.	-	.	gene_id "GBI_00097"; transcript_id "GBI_00097.8"; exon_number "2";
Scaffold1	maker	CDS	7018055	7018165	.	-	0	gene_id "GBI_00097"; transcript_id "GBI_00097-RA"; Parent "GBI_00097-RA"; gene_name "GBI_00097";
Scaffold1	maker	CDS	7018296	7018649	.	-	0	gene_id "GBI_00097"; transcript_id "GBI_00097-RA"; Parent "GBI_00097-RA"; gene_name "GBI_00097";
Scaffold1	maker	CDS	7019432	7019565	.	-	2	gene_id "GBI_00097"; transcript_id "GBI_00097-RA"; Parent "GBI_00097-RA"; gene_name "GBI_00097";
Scaffold1	maker	CDS	7020257	7020491	.	-	0	gene_id "GBI_00097"; transcript_id "GBI_00097-RA"; Parent "GBI_00097-RA"; gene_name "GBI_00097";
Scaffold1	maker	CDS	7021380	7021683	.	-	1	gene_id "GBI_00097"; transcript_id "GBI_00097-RA"; Parent "GBI_00097-RA"; gene_name "GBI_00097";
Scaffold1	maker	CDS	7022124	7022308	.	-	0	gene_id "GBI_00097"; transcript_id "GBI_00097-RA"; Parent "GBI_00097-RA"; gene_name "GBI_00097";
Scaffold1	AGAT	five_prime_UTR	7022309	7022356	.	-	.	gene_id "GBI_00097"; transcript_id "GBI_00097-RA"; Parent "GBI_00097-RA"; gene_name "GBI_00097";
Scaffold1	AGAT	five_prime_UTR	7195309	7195341	.	-	.	gene_id "GBI_00097"; transcript_id "GBI_00097-RA"; Parent "GBI_00097-RA"; gene_name "GBI_00097";
Scaffold1	AGAT	five_prime_UTR	7538715	7538849	.	-	.	gene_id "GBI_00097"; transcript_id "GBI_00097-RA"; Parent "GBI_00097-RA"; gene_name "GBI_00097";
Scaffold1	AGAT	gene	7454360	7485647	.	+	.	gene_id "GBI_00098"; gene_name "GBI_00098";
Scaffold1	AGAT	transcript	7454360	7485647	.	+	.	gene_id "GBI_00098"; transcript_id "GBI_00098-RA"; Parent "GBI_00098"; gene_name "GBI_00098";
Scaffold1	maker	exon	7454360	7454443	.	+	.	gene_id "GBI_00098"; transcript_id "GBI_00098-RA"; Parent "GBI_00098-RA"; gene_name "GBI_00098";
Scaffold1	maker	exon	7462530	7462706	.	+	.	gene_id "GBI_00098"; transcript_id "GBI_00098-RA"; Parent "GBI_00098-RA"; gene_name "GBI_00098";
Scaffold1	maker	exon	7470232	7470491	.	+	.	gene_id "GBI_00098"; transcript_id "GBI_00098-RA"; Parent "GBI_00098-RA"; gene_name "GBI_00098";
Scaffold1	maker	exon	7479090	7479333	.	+	.	gene_id "GBI_00098"; transcript_id "GBI_00098-RA"; Parent "GBI_00098-RA"; gene_name "GBI_00098";
Scaffold1	maker	exon	7482009	7482145	.	+	.	gene_id "GBI_00098"; transcript_id "GBI_00098-RA"; Parent "GBI_00098-RA"; gene_name "GBI_00098";
Scaffold1	maker	exon	7485419	7485647	.	+	.	gene_id "GBI_00098"; transcript_id "GBI_00098-RA"; Parent "GBI_00098-RA"; gene_name "GBI_00098";
Scaffold1	maker	CDS	7454360	7454443	.	+	0	gene_id "GBI_00098"; transcript_id "GBI_00098-RA"; Parent "GBI_00098-RA"; gene_name "GBI_00098";
Scaffold1	maker	CDS	7462530	7462706	.	+	0	gene_id "GBI_00098"; transcript_id "GBI_00098-RA"; Parent "GBI_00098-RA"; gene_name "GBI_00098";
Scaffold1	maker	CDS	7470232	7470491	.	+	0	gene_id "GBI_00098"; transcript_id "GBI_00098-RA"; Parent "GBI_00098-RA"; gene_name "GBI_00098";
Scaffold1	maker	CDS	7479090	7479333	.	+	1	gene_id "GBI_00098"; transcript_id "GBI_00098-RA"; Parent "GBI_00098-RA"; gene_name "GBI_00098";
Scaffold1	maker	CDS	7482009	7482145	.	+	0	gene_id "GBI_00098"; transcript_id "GBI_00098-RA"; Parent "GBI_00098-RA"; gene_name "GBI_00098";
Scaffold1	maker	CDS	7485419	7485647	.	+	1	gene_id "GBI_00098"; transcript_id "GBI_00098-RA"; Parent "GBI_00098-RA"; gene_name "GBI_00098";
Scaffold1	AGAT	gene	8291751	8314073	.	-	.	gene_id "GBI_00099"; gene_name "GBI_00099";
Scaffold1	AGAT	transcript	8291751	8314073	.	-	.	gene_id "GBI_00099"; transcript_id "GBI_00099-RA"; Parent "GBI_00099"; gene_name "GBI_00099";
Scaffold1	maker	exon	8291751	8291952	.	-	.	gene_id "GBI_00099"; transcript_id "GBI_00099-RA"; Parent "GBI_00099-RA"; gene_name "GBI_00099";
Scaffold1	maker	exon	8302073	8302192	.	-	.	gene_id "GBI_00099"; transcript_id "GBI_00099-RA"; Parent "GBI_00099-RA"; gene_name "GBI_00099";
Scaffold1	maker	exon	8314030	8314073	.	-	.	gene_id "GBI_00099"; transcript_id "GBI_00099-RA"; Parent "GBI_00099-RA"; gene_name "GBI_00099";
Scaffold1	maker	CDS	8291751	8291952	.	-	1	gene_id "GBI_00099"; transcript_id "GBI_00099-RA"; Parent "GBI_00099-RA"; gene_name "GBI_00099";
Scaffold1	maker	CDS	8302073	8302192	.	-	1	gene_id "GBI_00099"; transcript_id "GBI_00099-RA"; Parent "GBI_00099-RA"; gene_name "GBI_00099";
Scaffold1	maker	CDS	8314030	8314073	.	-	0	gene_id "GBI_00099"; transcript_id "GBI_00099-RA"; Parent "GBI_00099-RA"; gene_name "GBI_00099";
Scaffold1	AGAT	gene	8714276	8714346	.	-	.	gene_id "GBI_00100"; gene_name "GBI_00100";
Scaffold1	AGAT	transcript	8714276	8714346	.	-	.	gene_id "GBI_00100"; transcript_id "GBI_00100-RA"; Parent "GBI_00100"; gene_name "GBI_00100";
Scaffold1	maker	exon	8714276	8714346	.	-	.	gene_id "GBI_00100"; transcript_id "GBI_00100-RA"; Parent "GBI_00100-RA"; gene_name "GBI_00100";
Scaffold1	AGAT	gene	9300921	9300992	.	-	.	gene_id "GBI_00101"; gene_name "GBI_00101";
Scaffold1	AGAT	transcript	9300921	9300992	.	-	.	gene_id "GBI_00101"; transcript_id "GBI_00101-RA"; Parent "GBI_00101"; gene_name "GBI_00101";
Scaffold1	maker	exon	9300921	9300992	.	-	.	gene_id "GBI_00101"; transcript_id "GBI_00101-RA"; Parent "GBI_00101-RA"; gene_name "GBI_00101";
Scaffold1	AGAT	gene	9330246	9346360	.	+	.	gene_id "GBI_00102"; gene_name "GBI_00102";
Scaffold1	AGAT	transcript	9330246	9346360	.	+	.	gene_id "GBI_00102"; transcript_id "GBI_00102-RA"; Parent "GBI_00102"; gene_name "GBI_00102";
Scaffold1	maker	exon	9330246	9330448	.	+	.	gene_id "GBI_00102"; transcript_id "GBI_00102-RA"; Parent "GBI_00102-RA"; gene_name "GBI_00102";
Scaffold1	maker	exon	9342643	9346360	.	+	.	gene_id "GBI_00102"; transcript_id "GBI_00102-RA"; Parent "GBI_00102-RA"; gene_name "GBI_00102";
Scaffold1	StringTie	transcript	9330328	9345726	.	+	.	gene_id "GBI_00102"; transcript_id "GBI_00102.2"; gene_name "GBI_00102"; oId "STRG.77.2"; cmp_ref "GBI_00102-RA"; class_code "j"; tss_id "TSS132";
Scaffold1	StringTie	exon	9330328	9330965	.	+	.	gene_id "GBI_00102"; transcript_id "GBI_00102.2"; exon_number "1";
Scaffold1	StringTie	exon	9340092	9340280	.	+	.	gene_id "GBI_00102"; transcript_id "GBI_00102.2"; exon_number "2";
Scaffold1	StringTie	exon	9342643	9345726	.	+	.	gene_id "GBI_00102"; transcript_id "GBI_00102.2"; exon_number "3";
Scaffold1	StringTie	transcript	9330328	9345726	.	+	.	gene_id "GBI_00102"; transcript_id "GBI_00102.3"; gene_name "GBI_00102"; oId "STRG.77.1"; cmp_ref "GBI_00102-RA"; class_code "j"; tss_id "TSS132";
Scaffold1	StringTie	exon	9330328	9330965	.	+	.	gene_id "GBI_00102"; transcript_id "GBI_00102.3"; exon_number "1";
Scaffold1	StringTie	exon	9342643	9345726	.	+	.	gene_id "GBI_00102"; transcript_id "GBI_00102.3"; exon_number "2";
Scaffold1	maker	CDS	9330246	9330448	.	+	0	gene_id "GBI_00102"; transcript_id "GBI_00102-RA"; Parent "GBI_00102-RA"; gene_name "GBI_00102";
Scaffold1	maker	CDS	9342643	9346360	.	+	1	gene_id "GBI_00102"; transcript_id "GBI_00102-RA"; Parent "GBI_00102-RA"; gene_name "GBI_00102";
Scaffold1	AGAT	gene	9353284	9355057	.	+	.	gene_id "GBI_00103"; gene_name "GBI_00103";
Scaffold1	AGAT	transcript	9353284	9355057	.	+	.	gene_id "GBI_00103"; transcript_id "GBI_00103-RA"; Parent "GBI_00103"; gene_name "GBI_00103";
Scaffold1	maker	exon	9353284	9353521	.	+	.	gene_id "GBI_00103"; transcript_id "GBI_00103-RA"; Parent "GBI_00103-RA"; gene_name "GBI_00103";
Scaffold1	maker	exon	9354918	9355057	.	+	.	gene_id "GBI_00103"; transcript_id "GBI_00103-RA"; Parent "GBI_00103-RA"; gene_name "GBI_00103";
Scaffold1	maker	CDS	9353284	9353521	.	+	0	gene_id "GBI_00103"; transcript_id "GBI_00103-RA"; Parent "GBI_00103-RA"; gene_name "GBI_00103";
Scaffold1	maker	CDS	9354918	9355057	.	+	2	gene_id "GBI_00103"; transcript_id "GBI_00103-RA"; Parent "GBI_00103-RA"; gene_name "GBI_00103";
Scaffold1	AGAT	gene	9538711	9565110	.	+	.	gene_id "GBI_00104"; gene_name "GBI_00104";
Scaffold1	AGAT	transcript	9538711	9565110	.	+	.	gene_id "GBI_00104"; transcript_id "GBI_00104-RA"; Parent "GBI_00104"; gene_name "GBI_00104";
Scaffold1	maker	exon	9538711	9538843	.	+	.	gene_id "GBI_00104"; transcript_id "GBI_00104-RA"; Parent "GBI_00104-RA"; gene_name "GBI_00104";
Scaffold1	maker	exon	9541938	9542128	.	+	.	gene_id "GBI_00104"; transcript_id "GBI_00104-RA"; Parent "GBI_00104-RA"; gene_name "GBI_00104";
Scaffold1	maker	exon	9558215	9558393	.	+	.	gene_id "GBI_00104"; transcript_id "GBI_00104-RA"; Parent "GBI_00104-RA"; gene_name "GBI_00104";
Scaffold1	maker	exon	9565044	9565110	.	+	.	gene_id "GBI_00104"; transcript_id "GBI_00104-RA"; Parent "GBI_00104-RA"; gene_name "GBI_00104";
Scaffold1	maker	CDS	9538711	9538843	.	+	0	gene_id "GBI_00104"; transcript_id "GBI_00104-RA"; Parent "GBI_00104-RA"; gene_name "GBI_00104";
Scaffold1	maker	CDS	9541938	9542128	.	+	2	gene_id "GBI_00104"; transcript_id "GBI_00104-RA"; Parent "GBI_00104-RA"; gene_name "GBI_00104";
Scaffold1	maker	CDS	9558215	9558393	.	+	0	gene_id "GBI_00104"; transcript_id "GBI_00104-RA"; Parent "GBI_00104-RA"; gene_name "GBI_00104";
Scaffold1	maker	CDS	9565044	9565110	.	+	1	gene_id "GBI_00104"; transcript_id "GBI_00104-RA"; Parent "GBI_00104-RA"; gene_name "GBI_00104";
Scaffold1	AGAT	gene	9914326	9914397	.	-	.	gene_id "GBI_00105"; gene_name "GBI_00105";
Scaffold1	AGAT	transcript	9914326	9914397	.	-	.	gene_id "GBI_00105"; transcript_id "GBI_00105-RA"; Parent "GBI_00105"; gene_name "GBI_00105";
Scaffold1	maker	exon	9914326	9914397	.	-	.	gene_id "GBI_00105"; transcript_id "GBI_00105-RA"; Parent "GBI_00105-RA"; gene_name "GBI_00105";
Scaffold1	AGAT	gene	9975749	9975820	.	+	.	gene_id "GBI_00106"; gene_name "GBI_00106";
Scaffold1	AGAT	transcript	9975749	9975820	.	+	.	gene_id "GBI_00106"; transcript_id "GBI_00106-RA"; Parent "GBI_00106"; gene_name "GBI_00106";
Scaffold1	maker	exon	9975749	9975820	.	+	.	gene_id "GBI_00106"; transcript_id "GBI_00106-RA"; Parent "GBI_00106-RA"; gene_name "GBI_00106";
Scaffold1	AGAT	gene	10011022	10264759	.	+	.	gene_id "GBI_00107"; gene_name "GBI_00107";
Scaffold1	AGAT	transcript	10011022	10264759	.	+	.	gene_id "GBI_00107"; transcript_id "GBI_00107-RA"; Parent "GBI_00107"; gene_name "GBI_00107";
Scaffold1	maker	exon	10011022	10011215	.	+	.	gene_id "GBI_00107"; transcript_id "GBI_00107-RA"; Parent "GBI_00107-RA"; gene_name "GBI_00107";
Scaffold1	maker	exon	10263850	10264759	.	+	.	gene_id "GBI_00107"; transcript_id "GBI_00107-RA"; Parent "GBI_00107-RA"; gene_name "GBI_00107";
Scaffold1	maker	CDS	10011125	10011215	.	+	0	gene_id "GBI_00107"; transcript_id "GBI_00107-RA"; Parent "GBI_00107-RA"; gene_name "GBI_00107";
Scaffold1	maker	CDS	10263850	10263944	.	+	2	gene_id "GBI_00107"; transcript_id "GBI_00107-RA"; Parent "GBI_00107-RA"; gene_name "GBI_00107";
Scaffold1	AGAT	five_prime_UTR	10011022	10011124	.	+	.	gene_id "GBI_00107"; transcript_id "GBI_00107-RA"; Parent "GBI_00107-RA"; gene_name "GBI_00107";
Scaffold1	AGAT	three_prime_UTR	10263945	10264759	.	+	.	gene_id "GBI_00107"; transcript_id "GBI_00107-RA"; Parent "GBI_00107-RA"; gene_name "GBI_00107";
Scaffold1	AGAT	gene	10420124	10437412	.	+	.	gene_id "GBI_00108"; gene_name "GBI_00108";
Scaffold1	AGAT	transcript	10420124	10437412	.	+	.	gene_id "GBI_00108"; transcript_id "GBI_00108-RA"; Parent "GBI_00108"; gene_name "GBI_00108";
Scaffold1	maker	exon	10420124	10420133	.	+	.	gene_id "GBI_00108"; transcript_id "GBI_00108-RA"; Parent "GBI_00108-RA"; gene_name "GBI_00108";
Scaffold1	maker	exon	10423025	10423159	.	+	.	gene_id "GBI_00108"; transcript_id "GBI_00108-RA"; Parent "GBI_00108-RA"; gene_name "GBI_00108";
Scaffold1	maker	exon	10424456	10424489	.	+	.	gene_id "GBI_00108"; transcript_id "GBI_00108-RA"; Parent "GBI_00108-RA"; gene_name "GBI_00108";
Scaffold1	maker	exon	10425121	10425298	.	+	.	gene_id "GBI_00108"; transcript_id "GBI_00108-RA"; Parent "GBI_00108-RA"; gene_name "GBI_00108";
Scaffold1	maker	exon	10425663	10425822	.	+	.	gene_id "GBI_00108"; transcript_id "GBI_00108-RA"; Parent "GBI_00108-RA"; gene_name "GBI_00108";
Scaffold1	maker	exon	10431383	10431569	.	+	.	gene_id "GBI_00108"; transcript_id "GBI_00108-RA"; Parent "GBI_00108-RA"; gene_name "GBI_00108";
Scaffold1	maker	exon	10432407	10432483	.	+	.	gene_id "GBI_00108"; transcript_id "GBI_00108-RA"; Parent "GBI_00108-RA"; gene_name "GBI_00108";
Scaffold1	maker	exon	10437021	10437412	.	+	.	gene_id "GBI_00108"; transcript_id "GBI_00108-RA"; Parent "GBI_00108-RA"; gene_name "GBI_00108";
Scaffold1	maker	CDS	10420124	10420133	.	+	0	gene_id "GBI_00108"; transcript_id "GBI_00108-RA"; Parent "GBI_00108-RA"; gene_name "GBI_00108";
Scaffold1	maker	CDS	10423025	10423159	.	+	2	gene_id "GBI_00108"; transcript_id "GBI_00108-RA"; Parent "GBI_00108-RA"; gene_name "GBI_00108";
Scaffold1	maker	CDS	10424456	10424489	.	+	2	gene_id "GBI_00108"; transcript_id "GBI_00108-RA"; Parent "GBI_00108-RA"; gene_name "GBI_00108";
Scaffold1	maker	CDS	10425121	10425298	.	+	1	gene_id "GBI_00108"; transcript_id "GBI_00108-RA"; Parent "GBI_00108-RA"; gene_name "GBI_00108";
Scaffold1	maker	CDS	10425663	10425822	.	+	0	gene_id "GBI_00108"; transcript_id "GBI_00108-RA"; Parent "GBI_00108-RA"; gene_name "GBI_00108";
Scaffold1	maker	CDS	10431383	10431569	.	+	2	gene_id "GBI_00108"; transcript_id "GBI_00108-RA"; Parent "GBI_00108-RA"; gene_name "GBI_00108";
Scaffold1	maker	CDS	10432407	10432483	.	+	1	gene_id "GBI_00108"; transcript_id "GBI_00108-RA"; Parent "GBI_00108-RA"; gene_name "GBI_00108";
Scaffold1	maker	CDS	10437021	10437412	.	+	2	gene_id "GBI_00108"; transcript_id "GBI_00108-RA"; Parent "GBI_00108-RA"; gene_name "GBI_00108";
Scaffold1	AGAT	gene	10470286	10477892	.	-	.	gene_id "GBI_00110"; gene_name "GBI_00110";
Scaffold1	AGAT	transcript	10470286	10477892	.	-	.	gene_id "GBI_00110"; transcript_id "GBI_00110-RA"; Parent "GBI_00110"; gene_name "GBI_00110";
Scaffold1	maker	exon	10470286	10471436	.	-	.	gene_id "GBI_00110"; transcript_id "GBI_00110-RA"; Parent "GBI_00110-RA"; gene_name "GBI_00110";
Scaffold1	maker	exon	10472294	10472687	.	-	.	gene_id "GBI_00110"; transcript_id "GBI_00110-RA"; Parent "GBI_00110-RA"; gene_name "GBI_00110";
Scaffold1	maker	exon	10473205	10473250	.	-	.	gene_id "GBI_00110"; transcript_id "GBI_00110-RA"; Parent "GBI_00110-RA"; gene_name "GBI_00110";
Scaffold1	maker	exon	10474584	10474825	.	-	.	gene_id "GBI_00110"; transcript_id "GBI_00110-RA"; Parent "GBI_00110-RA"; gene_name "GBI_00110";
Scaffold1	maker	exon	10477519	10477892	.	-	.	gene_id "GBI_00110"; transcript_id "GBI_00110-RA"; Parent "GBI_00110-RA"; gene_name "GBI_00110";
Scaffold1	StringTie	transcript	10474573	10474812	.	-	.	gene_id "GBI_00110"; transcript_id "GBI_00110.2"; gene_name "GBI_00110"; oId "STRG.201.1"; cmp_ref "GBI_00110-RA"; class_code "e"; tss_id "TSS350";
Scaffold1	StringTie	exon	10474573	10474812	.	-	.	gene_id "GBI_00110"; transcript_id "GBI_00110.2"; exon_number "1";
Scaffold1	maker	CDS	10471113	10471436	.	-	0	gene_id "GBI_00110"; transcript_id "GBI_00110-RA"; Parent "GBI_00110-RA"; gene_name "GBI_00110";
Scaffold1	maker	CDS	10472294	10472687	.	-	1	gene_id "GBI_00110"; transcript_id "GBI_00110-RA"; Parent "GBI_00110-RA"; gene_name "GBI_00110";
Scaffold1	maker	CDS	10473205	10473250	.	-	2	gene_id "GBI_00110"; transcript_id "GBI_00110-RA"; Parent "GBI_00110-RA"; gene_name "GBI_00110";
Scaffold1	maker	CDS	10474584	10474825	.	-	1	gene_id "GBI_00110"; transcript_id "GBI_00110-RA"; Parent "GBI_00110-RA"; gene_name "GBI_00110";
Scaffold1	maker	CDS	10477519	10477892	.	-	0	gene_id "GBI_00110"; transcript_id "GBI_00110-RA"; Parent "GBI_00110-RA"; gene_name "GBI_00110";
Scaffold1	AGAT	three_prime_UTR	10470286	10471112	.	-	.	gene_id "GBI_00110"; transcript_id "GBI_00110-RA"; Parent "GBI_00110-RA"; gene_name "GBI_00110";
Scaffold1	AGAT	gene	10477594	10556001	.	+	.	gene_id "GBI_00111"; gene_name "GBI_00111";
Scaffold1	AGAT	transcript	10477594	10556001	.	+	.	gene_id "GBI_00111"; transcript_id "GBI_00111-RA"; Parent "GBI_00111"; gene_name "GBI_00111";
Scaffold1	maker	exon	10477594	10477898	.	+	.	gene_id "GBI_00111"; transcript_id "GBI_00111-RA"; Parent "GBI_00111-RA"; gene_name "GBI_00111";
Scaffold1	maker	exon	10484158	10484275	.	+	.	gene_id "GBI_00111"; transcript_id "GBI_00111-RA"; Parent "GBI_00111-RA"; gene_name "GBI_00111";
Scaffold1	maker	exon	10493158	10493476	.	+	.	gene_id "GBI_00111"; transcript_id "GBI_00111-RA"; Parent "GBI_00111-RA"; gene_name "GBI_00111";
Scaffold1	maker	exon	10528623	10528744	.	+	.	gene_id "GBI_00111"; transcript_id "GBI_00111-RA"; Parent "GBI_00111-RA"; gene_name "GBI_00111";
Scaffold1	maker	exon	10548016	10548040	.	+	.	gene_id "GBI_00111"; transcript_id "GBI_00111-RA"; Parent "GBI_00111-RA"; gene_name "GBI_00111";
Scaffold1	maker	exon	10555886	10556001	.	+	.	gene_id "GBI_00111"; transcript_id "GBI_00111-RA"; Parent "GBI_00111-RA"; gene_name "GBI_00111";
Scaffold1	maker	CDS	10477594	10477898	.	+	0	gene_id "GBI_00111"; transcript_id "GBI_00111-RA"; Parent "GBI_00111-RA"; gene_name "GBI_00111";
Scaffold1	maker	CDS	10484158	10484275	.	+	1	gene_id "GBI_00111"; transcript_id "GBI_00111-RA"; Parent "GBI_00111-RA"; gene_name "GBI_00111";
Scaffold1	maker	CDS	10493158	10493476	.	+	0	gene_id "GBI_00111"; transcript_id "GBI_00111-RA"; Parent "GBI_00111-RA"; gene_name "GBI_00111";
Scaffold1	maker	CDS	10528623	10528744	.	+	2	gene_id "GBI_00111"; transcript_id "GBI_00111-RA"; Parent "GBI_00111-RA"; gene_name "GBI_00111";
Scaffold1	maker	CDS	10548016	10548040	.	+	0	gene_id "GBI_00111"; transcript_id "GBI_00111-RA"; Parent "GBI_00111-RA"; gene_name "GBI_00111";
Scaffold1	maker	CDS	10555886	10556001	.	+	2	gene_id "GBI_00111"; transcript_id "GBI_00111-RA"; Parent "GBI_00111-RA"; gene_name "GBI_00111";
Scaffold1	AGAT	gene	11629142	11643242	.	+	.	gene_id "GBI_00115"; gene_name "GBI_00115";
Scaffold1	StringTie	transcript	11629142	11638781	.	+	.	gene_id "GBI_00115"; transcript_id "GBI_00115.1"; gene_name "GBI_00115"; oId "STRG.212.1"; cmp_ref "GBI_00115-RB"; class_code "n"; tss_id "TSS141";
Scaffold1	StringTie	exon	11629142	11629552	.	+	.	gene_id "GBI_00115"; transcript_id "GBI_00115.1"; exon_number "1";
Scaffold1	StringTie	exon	11629747	11629907	.	+	.	gene_id "GBI_00115"; transcript_id "GBI_00115.1"; exon_number "2";
Scaffold1	StringTie	exon	11629985	11630164	.	+	.	gene_id "GBI_00115"; transcript_id "GBI_00115.1"; exon_number "3";
Scaffold1	StringTie	exon	11631862	11631963	.	+	.	gene_id "GBI_00115"; transcript_id "GBI_00115.1"; exon_number "4";
Scaffold1	StringTie	exon	11632063	11632203	.	+	.	gene_id "GBI_00115"; transcript_id "GBI_00115.1"; exon_number "5";
Scaffold1	StringTie	exon	11633641	11633779	.	+	.	gene_id "GBI_00115"; transcript_id "GBI_00115.1"; exon_number "6";
Scaffold1	StringTie	exon	11634936	11635042	.	+	.	gene_id "GBI_00115"; transcript_id "GBI_00115.1"; exon_number "7";
Scaffold1	StringTie	exon	11635328	11638781	.	+	.	gene_id "GBI_00115"; transcript_id "GBI_00115.1"; exon_number "8";
Scaffold1	AGAT	transcript	11629161	11643242	.	+	.	gene_id "GBI_00115"; transcript_id "GBI_00115-RA"; Parent "GBI_00115"; gene_name "GBI_00115";
Scaffold1	maker	exon	11629161	11629552	.	+	.	gene_id "GBI_00115"; transcript_id "GBI_00115-RA"; Parent "GBI_00115-RA"; gene_name "GBI_00115";
Scaffold1	maker	exon	11629747	11629907	.	+	.	gene_id "GBI_00115"; transcript_id "GBI_00115-RA"; Parent "GBI_00115-RA"; gene_name "GBI_00115";
Scaffold1	maker	exon	11629985	11630164	.	+	.	gene_id "GBI_00115"; transcript_id "GBI_00115-RA"; Parent "GBI_00115-RA"; gene_name "GBI_00115";
Scaffold1	maker	exon	11631862	11631963	.	+	.	gene_id "GBI_00115"; transcript_id "GBI_00115-RA"; Parent "GBI_00115-RA"; gene_name "GBI_00115";
Scaffold1	maker	exon	11632063	11632203	.	+	.	gene_id "GBI_00115"; transcript_id "GBI_00115-RA"; Parent "GBI_00115-RA"; gene_name "GBI_00115";
Scaffold1	maker	exon	11633641	11633779	.	+	.	gene_id "GBI_00115"; transcript_id "GBI_00115-RA"; Parent "GBI_00115-RA"; gene_name "GBI_00115";
Scaffold1	maker	exon	11634936	11635042	.	+	.	gene_id "GBI_00115"; transcript_id "GBI_00115-RA"; Parent "GBI_00115-RA"; gene_name "GBI_00115";
Scaffold1	maker	exon	11635328	11635490	.	+	.	gene_id "GBI_00115"; transcript_id "GBI_00115-RA"; Parent "GBI_00115-RA"; gene_name "GBI_00115";
Scaffold1	maker	exon	11637274	11637666	.	+	.	gene_id "GBI_00115"; transcript_id "GBI_00115-RA"; Parent "GBI_00115-RA"; gene_name "GBI_00115";
Scaffold1	maker	exon	11639866	11640015	.	+	.	gene_id "GBI_00115"; transcript_id "GBI_00115-RA"; Parent "GBI_00115-RA"; gene_name "GBI_00115";
Scaffold1	maker	exon	11640398	11643242	.	+	.	gene_id "GBI_00115"; transcript_id "GBI_00115-RA"; Parent "GBI_00115-RA"; gene_name "GBI_00115";
Scaffold1	AGAT	transcript	11629161	11643242	.	+	.	gene_id "GBI_00115"; transcript_id "GBI_00115-RB"; Parent "GBI_00115"; gene_name "GBI_00115";
Scaffold1	maker	exon	11629161	11629552	.	+	.	gene_id "GBI_00115"; transcript_id "GBI_00115-RB"; Parent "GBI_00115-RB"; gene_name "GBI_00115"; previous_transcript_id "GBI_00115-RB";
Scaffold1	maker	exon	11629747	11629907	.	+	.	gene_id "GBI_00115"; transcript_id "GBI_00115-RB"; Parent "GBI_00115-RB"; gene_name "GBI_00115"; previous_transcript_id "GBI_00115-RB";
Scaffold1	maker	exon	11629985	11630164	.	+	.	gene_id "GBI_00115"; transcript_id "GBI_00115-RB"; Parent "GBI_00115-RB"; gene_name "GBI_00115"; previous_transcript_id "GBI_00115-RB";
Scaffold1	maker	exon	11631862	11631963	.	+	.	gene_id "GBI_00115"; transcript_id "GBI_00115-RB"; Parent "GBI_00115-RB"; gene_name "GBI_00115"; previous_transcript_id "GBI_00115-RB";
Scaffold1	maker	exon	11632063	11632203	.	+	.	gene_id "GBI_00115"; transcript_id "GBI_00115-RB"; Parent "GBI_00115-RB"; gene_name "GBI_00115"; previous_transcript_id "GBI_00115-RB";
Scaffold1	maker	exon	11633641	11633779	.	+	.	gene_id "GBI_00115"; transcript_id "GBI_00115-RB"; Parent "GBI_00115-RB"; gene_name "GBI_00115"; previous_transcript_id "GBI_00115-RB";
Scaffold1	maker	exon	11634936	11635042	.	+	.	gene_id "GBI_00115"; transcript_id "GBI_00115-RB"; Parent "GBI_00115-RB"; gene_name "GBI_00115"; previous_transcript_id "GBI_00115-RB";
Scaffold1	maker	exon	11635328	11635490	.	+	.	gene_id "GBI_00115"; transcript_id "GBI_00115-RB"; Parent "GBI_00115-RB"; gene_name "GBI_00115"; previous_transcript_id "GBI_00115-RB";
Scaffold1	maker	exon	11636965	11637666	.	+	.	gene_id "GBI_00115"; transcript_id "GBI_00115-RB"; Parent "GBI_00115-RB"; gene_name "GBI_00115"; previous_transcript_id "GBI_00115-RB";
Scaffold1	maker	exon	11639866	11640015	.	+	.	gene_id "GBI_00115"; transcript_id "GBI_00115-RB"; Parent "GBI_00115-RB"; gene_name "GBI_00115"; previous_transcript_id "GBI_00115-RB";
Scaffold1	maker	exon	11640398	11643242	.	+	.	gene_id "GBI_00115"; transcript_id "GBI_00115-RB"; Parent "GBI_00115-RB"; gene_name "GBI_00115"; previous_transcript_id "GBI_00115-RB";
Scaffold1	StringTie	transcript	11630359	11634050	.	+	.	gene_id "GBI_00115"; transcript_id "GBI_00115.4"; gene_name "GBI_00115"; oId "STRG.212.3"; cmp_ref "GBI_00115-RB"; class_code "j"; tss_id "TSS142";
Scaffold1	StringTie	exon	11630359	11631963	.	+	.	gene_id "GBI_00115"; transcript_id "GBI_00115.4"; exon_number "1";
Scaffold1	StringTie	exon	11632063	11632203	.	+	.	gene_id "GBI_00115"; transcript_id "GBI_00115.4"; exon_number "2";
Scaffold1	StringTie	exon	11633641	11634050	.	+	.	gene_id "GBI_00115"; transcript_id "GBI_00115.4"; exon_number "3";
Scaffold1	StringTie	transcript	11632041	11638781	.	+	.	gene_id "GBI_00115"; transcript_id "GBI_00115.5"; gene_name "GBI_00115"; oId "STRG.212.4"; cmp_ref "GBI_00115-RB"; class_code "n"; tss_id "TSS143";
Scaffold1	StringTie	exon	11632041	11632203	.	+	.	gene_id "GBI_00115"; transcript_id "GBI_00115.5"; exon_number "1";
Scaffold1	StringTie	exon	11633641	11633779	.	+	.	gene_id "GBI_00115"; transcript_id "GBI_00115.5"; exon_number "2";
Scaffold1	StringTie	exon	11634936	11638781	.	+	.	gene_id "GBI_00115"; transcript_id "GBI_00115.5"; exon_number "3";
Scaffold1	StringTie	transcript	11634612	11638781	.	+	.	gene_id "GBI_00115"; transcript_id "GBI_00115.6"; gene_name "GBI_00115"; oId "STRG.212.6"; cmp_ref "GBI_00115-RB"; class_code "j"; tss_id "TSS144";
Scaffold1	StringTie	exon	11634612	11635042	.	+	.	gene_id "GBI_00115"; transcript_id "GBI_00115.6"; exon_number "1";
Scaffold1	StringTie	exon	11635328	11635490	.	+	.	gene_id "GBI_00115"; transcript_id "GBI_00115.6"; exon_number "2";
Scaffold1	StringTie	exon	11636965	11638781	.	+	.	gene_id "GBI_00115"; transcript_id "GBI_00115.6"; exon_number "3";
Scaffold1	StringTie	transcript	11634612	11643242	.	+	.	gene_id "GBI_00115"; transcript_id "GBI_00115.7"; gene_name "GBI_00115"; oId "STRG.212.5"; cmp_ref "GBI_00115-RB"; class_code "j"; tss_id "TSS144";
Scaffold1	StringTie	exon	11634612	11635042	.	+	.	gene_id "GBI_00115"; transcript_id "GBI_00115.7"; exon_number "1";
Scaffold1	StringTie	exon	11635328	11635490	.	+	.	gene_id "GBI_00115"; transcript_id "GBI_00115.7"; exon_number "2";
Scaffold1	StringTie	exon	11639866	11643242	.	+	.	gene_id "GBI_00115"; transcript_id "GBI_00115.7"; exon_number "3";
Scaffold1	StringTie	transcript	11639296	11643242	.	+	.	gene_id "GBI_00115"; transcript_id "GBI_00115.8"; gene_name "GBI_00115"; oId "STRG.212.7"; cmp_ref "GBI_00115-RB"; class_code "j"; tss_id "TSS145";
Scaffold1	StringTie	exon	11639296	11640015	.	+	.	gene_id "GBI_00115"; transcript_id "GBI_00115.8"; exon_number "1";
Scaffold1	StringTie	exon	11640398	11643242	.	+	.	gene_id "GBI_00115"; transcript_id "GBI_00115.8"; exon_number "2";
Scaffold1	maker	CDS	11629441	11629552	.	+	0	gene_id "GBI_00115"; transcript_id "GBI_00115-RA"; Parent "GBI_00115-RA"; gene_name "GBI_00115";
Scaffold1	maker	CDS	11629747	11629907	.	+	2	gene_id "GBI_00115"; transcript_id "GBI_00115-RA"; Parent "GBI_00115-RA"; gene_name "GBI_00115";
Scaffold1	maker	CDS	11629985	11630164	.	+	0	gene_id "GBI_00115"; transcript_id "GBI_00115-RA"; Parent "GBI_00115-RA"; gene_name "GBI_00115";
Scaffold1	maker	CDS	11631862	11631963	.	+	0	gene_id "GBI_00115"; transcript_id "GBI_00115-RA"; Parent "GBI_00115-RA"; gene_name "GBI_00115";
Scaffold1	maker	CDS	11632063	11632203	.	+	0	gene_id "GBI_00115"; transcript_id "GBI_00115-RA"; Parent "GBI_00115-RA"; gene_name "GBI_00115";
Scaffold1	maker	CDS	11633641	11633779	.	+	0	gene_id "GBI_00115"; transcript_id "GBI_00115-RA"; Parent "GBI_00115-RA"; gene_name "GBI_00115";
Scaffold1	maker	CDS	11634936	11635042	.	+	2	gene_id "GBI_00115"; transcript_id "GBI_00115-RA"; Parent "GBI_00115-RA"; gene_name "GBI_00115";
Scaffold1	maker	CDS	11635328	11635490	.	+	0	gene_id "GBI_00115"; transcript_id "GBI_00115-RA"; Parent "GBI_00115-RA"; gene_name "GBI_00115";
Scaffold1	maker	CDS	11637274	11637666	.	+	2	gene_id "GBI_00115"; transcript_id "GBI_00115-RA"; Parent "GBI_00115-RA"; gene_name "GBI_00115";
Scaffold1	maker	CDS	11639866	11640015	.	+	2	gene_id "GBI_00115"; transcript_id "GBI_00115-RA"; Parent "GBI_00115-RA"; gene_name "GBI_00115";
Scaffold1	maker	CDS	11640398	11640438	.	+	2	gene_id "GBI_00115"; transcript_id "GBI_00115-RA"; Parent "GBI_00115-RA"; gene_name "GBI_00115";
Scaffold1	AGAT	five_prime_UTR	11629161	11629440	.	+	.	gene_id "GBI_00115"; transcript_id "GBI_00115-RA"; Parent "GBI_00115-RA"; gene_name "GBI_00115";
Scaffold1	AGAT	three_prime_UTR	11640439	11643242	.	+	.	gene_id "GBI_00115"; transcript_id "GBI_00115-RA"; Parent "GBI_00115-RA"; gene_name "GBI_00115";
Scaffold1	maker	CDS	11629441	11629552	.	+	0	gene_id "GBI_00115"; transcript_id "GBI_00115-RB"; Parent "GBI_00115-RB"; gene_name "GBI_00115"; previous_transcript_id "GBI_00115-RB";
Scaffold1	maker	CDS	11629747	11629907	.	+	2	gene_id "GBI_00115"; transcript_id "GBI_00115-RB"; Parent "GBI_00115-RB"; gene_name "GBI_00115"; previous_transcript_id "GBI_00115-RB";
Scaffold1	maker	CDS	11629985	11630164	.	+	0	gene_id "GBI_00115"; transcript_id "GBI_00115-RB"; Parent "GBI_00115-RB"; gene_name "GBI_00115"; previous_transcript_id "GBI_00115-RB";
Scaffold1	maker	CDS	11631862	11631963	.	+	0	gene_id "GBI_00115"; transcript_id "GBI_00115-RB"; Parent "GBI_00115-RB"; gene_name "GBI_00115"; previous_transcript_id "GBI_00115-RB";
Scaffold1	maker	CDS	11632063	11632203	.	+	0	gene_id "GBI_00115"; transcript_id "GBI_00115-RB"; Parent "GBI_00115-RB"; gene_name "GBI_00115"; previous_transcript_id "GBI_00115-RB";
Scaffold1	maker	CDS	11633641	11633779	.	+	0	gene_id "GBI_00115"; transcript_id "GBI_00115-RB"; Parent "GBI_00115-RB"; gene_name "GBI_00115"; previous_transcript_id "GBI_00115-RB";
Scaffold1	maker	CDS	11634936	11635042	.	+	2	gene_id "GBI_00115"; transcript_id "GBI_00115-RB"; Parent "GBI_00115-RB"; gene_name "GBI_00115"; previous_transcript_id "GBI_00115-RB";
Scaffold1	maker	CDS	11635328	11635490	.	+	0	gene_id "GBI_00115"; transcript_id "GBI_00115-RB"; Parent "GBI_00115-RB"; gene_name "GBI_00115"; previous_transcript_id "GBI_00115-RB";
Scaffold1	maker	CDS	11636965	11637666	.	+	2	gene_id "GBI_00115"; transcript_id "GBI_00115-RB"; Parent "GBI_00115-RB"; gene_name "GBI_00115"; previous_transcript_id "GBI_00115-RB";
Scaffold1	maker	CDS	11639866	11640015	.	+	2	gene_id "GBI_00115"; transcript_id "GBI_00115-RB"; Parent "GBI_00115-RB"; gene_name "GBI_00115"; previous_transcript_id "GBI_00115-RB";
Scaffold1	maker	CDS	11640398	11640438	.	+	2	gene_id "GBI_00115"; transcript_id "GBI_00115-RB"; Parent "GBI_00115-RB"; gene_name "GBI_00115"; previous_transcript_id "GBI_00115-RB";
Scaffold1	AGAT	five_prime_UTR	11629161	11629440	.	+	.	gene_id "GBI_00115"; transcript_id "GBI_00115-RB"; Parent "GBI_00115-RB"; gene_name "GBI_00115"; previous_transcript_id "GBI_00115-RB";
Scaffold1	AGAT	three_prime_UTR	11640439	11643242	.	+	.	gene_id "GBI_00115"; transcript_id "GBI_00115-RB"; Parent "GBI_00115-RB"; gene_name "GBI_00115"; previous_transcript_id "GBI_00115-RB";
Scaffold1	AGAT	gene	11667170	11728608	.	+	.	gene_id "GBI_00116"; gene_name "GBI_00116";
Scaffold1	StringTie	transcript	11667170	11728608	.	+	.	gene_id "GBI_00116"; transcript_id "GBI_00116.1"; gene_name "GBI_00116"; oId "STRG.214.1"; cmp_ref "GBI_00116-RA"; class_code "j"; tss_id "TSS146";
Scaffold1	StringTie	exon	11667170	11667465	.	+	.	gene_id "GBI_00116"; transcript_id "GBI_00116.1"; exon_number "1";
Scaffold1	StringTie	exon	11671025	11671314	.	+	.	gene_id "GBI_00116"; transcript_id "GBI_00116.1"; exon_number "2";
Scaffold1	StringTie	exon	11672558	11672657	.	+	.	gene_id "GBI_00116"; transcript_id "GBI_00116.1"; exon_number "3";
Scaffold1	StringTie	exon	11672870	11672974	.	+	.	gene_id "GBI_00116"; transcript_id "GBI_00116.1"; exon_number "4";
Scaffold1	StringTie	exon	11674753	11674908	.	+	.	gene_id "GBI_00116"; transcript_id "GBI_00116.1"; exon_number "5";
Scaffold1	StringTie	exon	11728370	11728608	.	+	.	gene_id "GBI_00116"; transcript_id "GBI_00116.1"; exon_number "6";
Scaffold1	AGAT	transcript	11669179	11674905	.	+	.	gene_id "GBI_00116"; transcript_id "GBI_00116-RA"; Parent "GBI_00116"; gene_name "GBI_00116";
Scaffold1	maker	exon	11669179	11669193	.	+	.	gene_id "GBI_00116"; transcript_id "GBI_00116-RA"; Parent "GBI_00116-RA"; gene_name "GBI_00116";
Scaffold1	maker	exon	11671124	11671314	.	+	.	gene_id "GBI_00116"; transcript_id "GBI_00116-RA"; Parent "GBI_00116-RA"; gene_name "GBI_00116";
Scaffold1	maker	exon	11672558	11672657	.	+	.	gene_id "GBI_00116"; transcript_id "GBI_00116-RA"; Parent "GBI_00116-RA"; gene_name "GBI_00116";
Scaffold1	maker	exon	11672870	11672974	.	+	.	gene_id "GBI_00116"; transcript_id "GBI_00116-RA"; Parent "GBI_00116-RA"; gene_name "GBI_00116";
Scaffold1	maker	exon	11674753	11674905	.	+	.	gene_id "GBI_00116"; transcript_id "GBI_00116-RA"; Parent "GBI_00116-RA"; gene_name "GBI_00116";
Scaffold1	maker	CDS	11669179	11669193	.	+	0	gene_id "GBI_00116"; transcript_id "GBI_00116-RA"; Parent "GBI_00116-RA"; gene_name "GBI_00116";
Scaffold1	maker	CDS	11671124	11671314	.	+	0	gene_id "GBI_00116"; transcript_id "GBI_00116-RA"; Parent "GBI_00116-RA"; gene_name "GBI_00116";
Scaffold1	maker	CDS	11672558	11672657	.	+	1	gene_id "GBI_00116"; transcript_id "GBI_00116-RA"; Parent "GBI_00116-RA"; gene_name "GBI_00116";
Scaffold1	maker	CDS	11672870	11672974	.	+	0	gene_id "GBI_00116"; transcript_id "GBI_00116-RA"; Parent "GBI_00116-RA"; gene_name "GBI_00116";
Scaffold1	maker	CDS	11674753	11674905	.	+	0	gene_id "GBI_00116"; transcript_id "GBI_00116-RA"; Parent "GBI_00116-RA"; gene_name "GBI_00116";
Scaffold1	AGAT	gene	11754671	11775558	.	+	.	gene_id "GBI_00117"; gene_name "GBI_00117";
Scaffold1	AGAT	transcript	11754671	11775558	.	+	.	gene_id "GBI_00117"; transcript_id "GBI_00117-RA"; Parent "GBI_00117"; gene_name "GBI_00117";
Scaffold1	maker	exon	11754671	11754776	.	+	.	gene_id "GBI_00117"; transcript_id "GBI_00117-RA"; Parent "GBI_00117-RA"; gene_name "GBI_00117";
Scaffold1	maker	exon	11761128	11761375	.	+	.	gene_id "GBI_00117"; transcript_id "GBI_00117-RA"; Parent "GBI_00117-RA"; gene_name "GBI_00117";
Scaffold1	maker	exon	11773279	11773434	.	+	.	gene_id "GBI_00117"; transcript_id "GBI_00117-RA"; Parent "GBI_00117-RA"; gene_name "GBI_00117";
Scaffold1	maker	exon	11775204	11775558	.	+	.	gene_id "GBI_00117"; transcript_id "GBI_00117-RA"; Parent "GBI_00117-RA"; gene_name "GBI_00117";
Scaffold1	maker	CDS	11754671	11754776	.	+	0	gene_id "GBI_00117"; transcript_id "GBI_00117-RA"; Parent "GBI_00117-RA"; gene_name "GBI_00117";
Scaffold1	maker	CDS	11761128	11761375	.	+	2	gene_id "GBI_00117"; transcript_id "GBI_00117-RA"; Parent "GBI_00117-RA"; gene_name "GBI_00117";
Scaffold1	maker	CDS	11773279	11773434	.	+	0	gene_id "GBI_00117"; transcript_id "GBI_00117-RA"; Parent "GBI_00117-RA"; gene_name "GBI_00117";
Scaffold1	maker	CDS	11775204	11775260	.	+	0	gene_id "GBI_00117"; transcript_id "GBI_00117-RA"; Parent "GBI_00117-RA"; gene_name "GBI_00117";
Scaffold1	AGAT	three_prime_UTR	11775261	11775558	.	+	.	gene_id "GBI_00117"; transcript_id "GBI_00117-RA"; Parent "GBI_00117-RA"; gene_name "GBI_00117";
Scaffold1	AGAT	gene	11788790	11801689	.	+	.	gene_id "GBI_00118"; gene_name "GBI_00118";
Scaffold1	AGAT	transcript	11788790	11801689	.	+	.	gene_id "GBI_00118"; transcript_id "GBI_00118-RA"; Parent "GBI_00118"; gene_name "GBI_00118";
Scaffold1	maker	exon	11788790	11789044	.	+	.	gene_id "GBI_00118"; transcript_id "GBI_00118-RA"; Parent "GBI_00118-RA"; gene_name "GBI_00118";
Scaffold1	maker	exon	11790726	11790896	.	+	.	gene_id "GBI_00118"; transcript_id "GBI_00118-RA"; Parent "GBI_00118-RA"; gene_name "GBI_00118";
Scaffold1	maker	exon	11794279	11794572	.	+	.	gene_id "GBI_00118"; transcript_id "GBI_00118-RA"; Parent "GBI_00118-RA"; gene_name "GBI_00118";
Scaffold1	maker	exon	11795487	11795674	.	+	.	gene_id "GBI_00118"; transcript_id "GBI_00118-RA"; Parent "GBI_00118-RA"; gene_name "GBI_00118";
Scaffold1	maker	exon	11795937	11796036	.	+	.	gene_id "GBI_00118"; transcript_id "GBI_00118-RA"; Parent "GBI_00118-RA"; gene_name "GBI_00118";
Scaffold1	maker	exon	11796617	11796721	.	+	.	gene_id "GBI_00118"; transcript_id "GBI_00118-RA"; Parent "GBI_00118-RA"; gene_name "GBI_00118";
Scaffold1	maker	exon	11798995	11799150	.	+	.	gene_id "GBI_00118"; transcript_id "GBI_00118-RA"; Parent "GBI_00118-RA"; gene_name "GBI_00118";
Scaffold1	maker	exon	11799859	11801689	.	+	.	gene_id "GBI_00118"; transcript_id "GBI_00118-RA"; Parent "GBI_00118-RA"; gene_name "GBI_00118";
Scaffold1	maker	CDS	11788790	11789044	.	+	0	gene_id "GBI_00118"; transcript_id "GBI_00118-RA"; Parent "GBI_00118-RA"; gene_name "GBI_00118";
Scaffold1	maker	CDS	11790726	11790896	.	+	0	gene_id "GBI_00118"; transcript_id "GBI_00118-RA"; Parent "GBI_00118-RA"; gene_name "GBI_00118";
Scaffold1	maker	CDS	11794279	11794572	.	+	0	gene_id "GBI_00118"; transcript_id "GBI_00118-RA"; Parent "GBI_00118-RA"; gene_name "GBI_00118";
Scaffold1	maker	CDS	11795487	11795674	.	+	0	gene_id "GBI_00118"; transcript_id "GBI_00118-RA"; Parent "GBI_00118-RA"; gene_name "GBI_00118";
Scaffold1	maker	CDS	11795937	11796036	.	+	1	gene_id "GBI_00118"; transcript_id "GBI_00118-RA"; Parent "GBI_00118-RA"; gene_name "GBI_00118";
Scaffold1	maker	CDS	11796617	11796721	.	+	0	gene_id "GBI_00118"; transcript_id "GBI_00118-RA"; Parent "GBI_00118-RA"; gene_name "GBI_00118";
Scaffold1	maker	CDS	11798995	11799150	.	+	0	gene_id "GBI_00118"; transcript_id "GBI_00118-RA"; Parent "GBI_00118-RA"; gene_name "GBI_00118";
Scaffold1	maker	CDS	11799859	11799915	.	+	0	gene_id "GBI_00118"; transcript_id "GBI_00118-RA"; Parent "GBI_00118-RA"; gene_name "GBI_00118";
Scaffold1	AGAT	three_prime_UTR	11799916	11801689	.	+	.	gene_id "GBI_00118"; transcript_id "GBI_00118-RA"; Parent "GBI_00118-RA"; gene_name "GBI_00118";
Scaffold1	AGAT	transcript	11788790	11801689	.	+	.	gene_id "GBI_00118"; transcript_id "GBI_00118-RB"; Parent "GBI_00118"; gene_name "GBI_00118";
Scaffold1	maker	exon	11788790	11789044	.	+	.	gene_id "GBI_00118"; transcript_id "GBI_00118-RB"; Parent "GBI_00118-RB"; gene_name "GBI_00118"; previous_transcript_id "GBI_00118-RB";
Scaffold1	maker	exon	11790726	11790896	.	+	.	gene_id "GBI_00118"; transcript_id "GBI_00118-RB"; Parent "GBI_00118-RB"; gene_name "GBI_00118"; previous_transcript_id "GBI_00118-RB";
Scaffold1	maker	exon	11794279	11794572	.	+	.	gene_id "GBI_00118"; transcript_id "GBI_00118-RB"; Parent "GBI_00118-RB"; gene_name "GBI_00118"; previous_transcript_id "GBI_00118-RB";
Scaffold1	maker	exon	11795487	11795674	.	+	.	gene_id "GBI_00118"; transcript_id "GBI_00118-RB"; Parent "GBI_00118-RB"; gene_name "GBI_00118"; previous_transcript_id "GBI_00118-RB";
Scaffold1	maker	exon	11796617	11796692	.	+	.	gene_id "GBI_00118"; transcript_id "GBI_00118-RB"; Parent "GBI_00118-RB"; gene_name "GBI_00118"; previous_transcript_id "GBI_00118-RB";
Scaffold1	maker	exon	11798995	11799150	.	+	.	gene_id "GBI_00118"; transcript_id "GBI_00118-RB"; Parent "GBI_00118-RB"; gene_name "GBI_00118"; previous_transcript_id "GBI_00118-RB";
Scaffold1	maker	exon	11799859	11801689	.	+	.	gene_id "GBI_00118"; transcript_id "GBI_00118-RB"; Parent "GBI_00118-RB"; gene_name "GBI_00118"; previous_transcript_id "GBI_00118-RB";
Scaffold1	maker	CDS	11788790	11789044	.	+	0	gene_id "GBI_00118"; transcript_id "GBI_00118-RB"; Parent "GBI_00118-RB"; gene_name "GBI_00118"; previous_transcript_id "GBI_00118-RB";
Scaffold1	maker	CDS	11790726	11790896	.	+	0	gene_id "GBI_00118"; transcript_id "GBI_00118-RB"; Parent "GBI_00118-RB"; gene_name "GBI_00118"; previous_transcript_id "GBI_00118-RB";
Scaffold1	maker	CDS	11794279	11794572	.	+	0	gene_id "GBI_00118"; transcript_id "GBI_00118-RB"; Parent "GBI_00118-RB"; gene_name "GBI_00118"; previous_transcript_id "GBI_00118-RB";
Scaffold1	maker	CDS	11795487	11795674	.	+	0	gene_id "GBI_00118"; transcript_id "GBI_00118-RB"; Parent "GBI_00118-RB"; gene_name "GBI_00118"; previous_transcript_id "GBI_00118-RB";
Scaffold1	maker	CDS	11796617	11796692	.	+	1	gene_id "GBI_00118"; transcript_id "GBI_00118-RB"; Parent "GBI_00118-RB"; gene_name "GBI_00118"; previous_transcript_id "GBI_00118-RB";
Scaffold1	maker	CDS	11798995	11799150	.	+	0	gene_id "GBI_00118"; transcript_id "GBI_00118-RB"; Parent "GBI_00118-RB"; gene_name "GBI_00118"; previous_transcript_id "GBI_00118-RB";
Scaffold1	maker	CDS	11799859	11799915	.	+	0	gene_id "GBI_00118"; transcript_id "GBI_00118-RB"; Parent "GBI_00118-RB"; gene_name "GBI_00118"; previous_transcript_id "GBI_00118-RB";
Scaffold1	AGAT	three_prime_UTR	11799916	11801689	.	+	.	gene_id "GBI_00118"; transcript_id "GBI_00118-RB"; Parent "GBI_00118-RB"; gene_name "GBI_00118"; previous_transcript_id "GBI_00118-RB";
Scaffold1	AGAT	transcript	11788790	11801689	.	+	.	gene_id "GBI_00118"; transcript_id "GBI_00118-RC"; Parent "GBI_00118"; gene_name "GBI_00118";
Scaffold1	maker	exon	11788790	11789044	.	+	.	gene_id "GBI_00118"; transcript_id "GBI_00118-RC"; Parent "GBI_00118-RC"; gene_name "GBI_00118"; previous_transcript_id "GBI_00118-RC";
Scaffold1	maker	exon	11790726	11790896	.	+	.	gene_id "GBI_00118"; transcript_id "GBI_00118-RC"; Parent "GBI_00118-RC"; gene_name "GBI_00118"; previous_transcript_id "GBI_00118-RC";
Scaffold1	maker	exon	11794279	11794572	.	+	.	gene_id "GBI_00118"; transcript_id "GBI_00118-RC"; Parent "GBI_00118-RC"; gene_name "GBI_00118"; previous_transcript_id "GBI_00118-RC";
Scaffold1	maker	exon	11795487	11795674	.	+	.	gene_id "GBI_00118"; transcript_id "GBI_00118-RC"; Parent "GBI_00118-RC"; gene_name "GBI_00118"; previous_transcript_id "GBI_00118-RC";
Scaffold1	maker	exon	11799045	11799150	.	+	.	gene_id "GBI_00118"; transcript_id "GBI_00118-RC"; Parent "GBI_00118-RC"; gene_name "GBI_00118"; previous_transcript_id "GBI_00118-RC";
Scaffold1	maker	exon	11799859	11801689	.	+	.	gene_id "GBI_00118"; transcript_id "GBI_00118-RC"; Parent "GBI_00118-RC"; gene_name "GBI_00118"; previous_transcript_id "GBI_00118-RC";
Scaffold1	maker	CDS	11788790	11789044	.	+	0	gene_id "GBI_00118"; transcript_id "GBI_00118-RC"; Parent "GBI_00118-RC"; gene_name "GBI_00118"; previous_transcript_id "GBI_00118-RC";
Scaffold1	maker	CDS	11790726	11790896	.	+	0	gene_id "GBI_00118"; transcript_id "GBI_00118-RC"; Parent "GBI_00118-RC"; gene_name "GBI_00118"; previous_transcript_id "GBI_00118-RC";
Scaffold1	maker	CDS	11794279	11794572	.	+	0	gene_id "GBI_00118"; transcript_id "GBI_00118-RC"; Parent "GBI_00118-RC"; gene_name "GBI_00118"; previous_transcript_id "GBI_00118-RC";
Scaffold1	maker	CDS	11795487	11795674	.	+	0	gene_id "GBI_00118"; transcript_id "GBI_00118-RC"; Parent "GBI_00118-RC"; gene_name "GBI_00118"; previous_transcript_id "GBI_00118-RC";
Scaffold1	maker	CDS	11799045	11799150	.	+	1	gene_id "GBI_00118"; transcript_id "GBI_00118-RC"; Parent "GBI_00118-RC"; gene_name "GBI_00118"; previous_transcript_id "GBI_00118-RC";
Scaffold1	maker	CDS	11799859	11799915	.	+	0	gene_id "GBI_00118"; transcript_id "GBI_00118-RC"; Parent "GBI_00118-RC"; gene_name "GBI_00118"; previous_transcript_id "GBI_00118-RC";
Scaffold1	AGAT	three_prime_UTR	11799916	11801689	.	+	.	gene_id "GBI_00118"; transcript_id "GBI_00118-RC"; Parent "GBI_00118-RC"; gene_name "GBI_00118"; previous_transcript_id "GBI_00118-RC";
Scaffold1	AGAT	gene	14122944	14195992	.	-	.	gene_id "GBI_00122"; gene_name "GBI_00122";
Scaffold1	AGAT	transcript	14122944	14195992	.	-	.	gene_id "GBI_00122"; transcript_id "GBI_00122-RA"; Parent "GBI_00122"; gene_name "GBI_00122";
Scaffold1	maker	exon	14122944	14124213	.	-	.	gene_id "GBI_00122"; transcript_id "GBI_00122-RA"; Parent "GBI_00122-RA"; gene_name "GBI_00122";
Scaffold1	maker	exon	14125136	14125254	.	-	.	gene_id "GBI_00122"; transcript_id "GBI_00122-RA"; Parent "GBI_00122-RA"; gene_name "GBI_00122";
Scaffold1	maker	exon	14125433	14125605	.	-	.	gene_id "GBI_00122"; transcript_id "GBI_00122-RA"; Parent "GBI_00122-RA"; gene_name "GBI_00122";
Scaffold1	maker	exon	14125899	14126109	.	-	.	gene_id "GBI_00122"; transcript_id "GBI_00122-RA"; Parent "GBI_00122-RA"; gene_name "GBI_00122";
Scaffold1	maker	exon	14126672	14126818	.	-	.	gene_id "GBI_00122"; transcript_id "GBI_00122-RA"; Parent "GBI_00122-RA"; gene_name "GBI_00122";
Scaffold1	maker	exon	14127529	14127722	.	-	.	gene_id "GBI_00122"; transcript_id "GBI_00122-RA"; Parent "GBI_00122-RA"; gene_name "GBI_00122";
Scaffold1	maker	exon	14128334	14128684	.	-	.	gene_id "GBI_00122"; transcript_id "GBI_00122-RA"; Parent "GBI_00122-RA"; gene_name "GBI_00122";
Scaffold1	maker	exon	14130220	14130340	.	-	.	gene_id "GBI_00122"; transcript_id "GBI_00122-RA"; Parent "GBI_00122-RA"; gene_name "GBI_00122";
Scaffold1	maker	exon	14132078	14132238	.	-	.	gene_id "GBI_00122"; transcript_id "GBI_00122-RA"; Parent "GBI_00122-RA"; gene_name "GBI_00122";
Scaffold1	maker	exon	14135192	14135351	.	-	.	gene_id "GBI_00122"; transcript_id "GBI_00122-RA"; Parent "GBI_00122-RA"; gene_name "GBI_00122";
Scaffold1	maker	exon	14136764	14136876	.	-	.	gene_id "GBI_00122"; transcript_id "GBI_00122-RA"; Parent "GBI_00122-RA"; gene_name "GBI_00122";
Scaffold1	maker	exon	14136994	14137187	.	-	.	gene_id "GBI_00122"; transcript_id "GBI_00122-RA"; Parent "GBI_00122-RA"; gene_name "GBI_00122";
Scaffold1	maker	exon	14137785	14137958	.	-	.	gene_id "GBI_00122"; transcript_id "GBI_00122-RA"; Parent "GBI_00122-RA"; gene_name "GBI_00122";
Scaffold1	maker	exon	14147139	14147295	.	-	.	gene_id "GBI_00122"; transcript_id "GBI_00122-RA"; Parent "GBI_00122-RA"; gene_name "GBI_00122";
Scaffold1	maker	exon	14151523	14151826	.	-	.	gene_id "GBI_00122"; transcript_id "GBI_00122-RA"; Parent "GBI_00122-RA"; gene_name "GBI_00122";
Scaffold1	maker	exon	14156450	14156628	.	-	.	gene_id "GBI_00122"; transcript_id "GBI_00122-RA"; Parent "GBI_00122-RA"; gene_name "GBI_00122";
Scaffold1	maker	exon	14169160	14169352	.	-	.	gene_id "GBI_00122"; transcript_id "GBI_00122-RA"; Parent "GBI_00122-RA"; gene_name "GBI_00122";
Scaffold1	maker	exon	14170668	14170814	.	-	.	gene_id "GBI_00122"; transcript_id "GBI_00122-RA"; Parent "GBI_00122-RA"; gene_name "GBI_00122";
Scaffold1	maker	exon	14172000	14172194	.	-	.	gene_id "GBI_00122"; transcript_id "GBI_00122-RA"; Parent "GBI_00122-RA"; gene_name "GBI_00122";
Scaffold1	maker	exon	14172739	14172924	.	-	.	gene_id "GBI_00122"; transcript_id "GBI_00122-RA"; Parent "GBI_00122-RA"; gene_name "GBI_00122";
Scaffold1	maker	exon	14174931	14175119	.	-	.	gene_id "GBI_00122"; transcript_id "GBI_00122-RA"; Parent "GBI_00122-RA"; gene_name "GBI_00122";
Scaffold1	maker	exon	14183704	14183803	.	-	.	gene_id "GBI_00122"; transcript_id "GBI_00122-RA"; Parent "GBI_00122-RA"; gene_name "GBI_00122";
Scaffold1	maker	exon	14183886	14184130	.	-	.	gene_id "GBI_00122"; transcript_id "GBI_00122-RA"; Parent "GBI_00122-RA"; gene_name "GBI_00122";
Scaffold1	maker	exon	14187010	14187263	.	-	.	gene_id "GBI_00122"; transcript_id "GBI_00122-RA"; Parent "GBI_00122-RA"; gene_name "GBI_00122";
Scaffold1	maker	exon	14189889	14189968	.	-	.	gene_id "GBI_00122"; transcript_id "GBI_00122-RA"; Parent "GBI_00122-RA"; gene_name "GBI_00122";
Scaffold1	maker	exon	14190542	14190703	.	-	.	gene_id "GBI_00122"; transcript_id "GBI_00122-RA"; Parent "GBI_00122-RA"; gene_name "GBI_00122";
Scaffold1	maker	exon	14192877	14193976	.	-	.	gene_id "GBI_00122"; transcript_id "GBI_00122-RA"; Parent "GBI_00122-RA"; gene_name "GBI_00122";
Scaffold1	maker	exon	14194367	14194436	.	-	.	gene_id "GBI_00122"; transcript_id "GBI_00122-RA"; Parent "GBI_00122-RA"; gene_name "GBI_00122";
Scaffold1	maker	exon	14195084	14195256	.	-	.	gene_id "GBI_00122"; transcript_id "GBI_00122-RA"; Parent "GBI_00122-RA"; gene_name "GBI_00122";
Scaffold1	maker	exon	14195347	14195463	.	-	.	gene_id "GBI_00122"; transcript_id "GBI_00122-RA"; Parent "GBI_00122-RA"; gene_name "GBI_00122";
Scaffold1	maker	exon	14195633	14195842	.	-	.	gene_id "GBI_00122"; transcript_id "GBI_00122-RA"; Parent "GBI_00122-RA"; gene_name "GBI_00122";
Scaffold1	maker	exon	14195949	14195992	.	-	.	gene_id "GBI_00122"; transcript_id "GBI_00122-RA"; Parent "GBI_00122-RA"; gene_name "GBI_00122";
Scaffold1	AGAT	transcript	14122944	14195992	.	-	.	gene_id "GBI_00122"; transcript_id "GBI_00122-RB"; Parent "GBI_00122"; gene_name "GBI_00122";
Scaffold1	maker	exon	14122944	14124213	.	-	.	gene_id "GBI_00122"; transcript_id "GBI_00122-RB"; Parent "GBI_00122-RB"; gene_name "GBI_00122"; previous_transcript_id "GBI_00122-RB";
Scaffold1	maker	exon	14125136	14125254	.	-	.	gene_id "GBI_00122"; transcript_id "GBI_00122-RB"; Parent "GBI_00122-RB"; gene_name "GBI_00122"; previous_transcript_id "GBI_00122-RB";
Scaffold1	maker	exon	14125433	14125605	.	-	.	gene_id "GBI_00122"; transcript_id "GBI_00122-RB"; Parent "GBI_00122-RB"; gene_name "GBI_00122"; previous_transcript_id "GBI_00122-RB";
Scaffold1	maker	exon	14125899	14126109	.	-	.	gene_id "GBI_00122"; transcript_id "GBI_00122-RB"; Parent "GBI_00122-RB"; gene_name "GBI_00122"; previous_transcript_id "GBI_00122-RB";
Scaffold1	maker	exon	14126672	14126818	.	-	.	gene_id "GBI_00122"; transcript_id "GBI_00122-RB"; Parent "GBI_00122-RB"; gene_name "GBI_00122"; previous_transcript_id "GBI_00122-RB";
Scaffold1	maker	exon	14127460	14127722	.	-	.	gene_id "GBI_00122"; transcript_id "GBI_00122-RB"; Parent "GBI_00122-RB"; gene_name "GBI_00122"; previous_transcript_id "GBI_00122-RB";
Scaffold1	maker	exon	14128334	14128684	.	-	.	gene_id "GBI_00122"; transcript_id "GBI_00122-RB"; Parent "GBI_00122-RB"; gene_name "GBI_00122"; previous_transcript_id "GBI_00122-RB";
Scaffold1	maker	exon	14130220	14130340	.	-	.	gene_id "GBI_00122"; transcript_id "GBI_00122-RB"; Parent "GBI_00122-RB"; gene_name "GBI_00122"; previous_transcript_id "GBI_00122-RB";
Scaffold1	maker	exon	14132078	14132238	.	-	.	gene_id "GBI_00122"; transcript_id "GBI_00122-RB"; Parent "GBI_00122-RB"; gene_name "GBI_00122"; previous_transcript_id "GBI_00122-RB";
Scaffold1	maker	exon	14135192	14135351	.	-	.	gene_id "GBI_00122"; transcript_id "GBI_00122-RB"; Parent "GBI_00122-RB"; gene_name "GBI_00122"; previous_transcript_id "GBI_00122-RB";
Scaffold1	maker	exon	14136764	14136876	.	-	.	gene_id "GBI_00122"; transcript_id "GBI_00122-RB"; Parent "GBI_00122-RB"; gene_name "GBI_00122"; previous_transcript_id "GBI_00122-RB";
Scaffold1	maker	exon	14136994	14137187	.	-	.	gene_id "GBI_00122"; transcript_id "GBI_00122-RB"; Parent "GBI_00122-RB"; gene_name "GBI_00122"; previous_transcript_id "GBI_00122-RB";
Scaffold1	maker	exon	14137785	14137958	.	-	.	gene_id "GBI_00122"; transcript_id "GBI_00122-RB"; Parent "GBI_00122-RB"; gene_name "GBI_00122"; previous_transcript_id "GBI_00122-RB";
Scaffold1	maker	exon	14147139	14147295	.	-	.	gene_id "GBI_00122"; transcript_id "GBI_00122-RB"; Parent "GBI_00122-RB"; gene_name "GBI_00122"; previous_transcript_id "GBI_00122-RB";
Scaffold1	maker	exon	14151523	14151826	.	-	.	gene_id "GBI_00122"; transcript_id "GBI_00122-RB"; Parent "GBI_00122-RB"; gene_name "GBI_00122"; previous_transcript_id "GBI_00122-RB";
Scaffold1	maker	exon	14156450	14156628	.	-	.	gene_id "GBI_00122"; transcript_id "GBI_00122-RB"; Parent "GBI_00122-RB"; gene_name "GBI_00122"; previous_transcript_id "GBI_00122-RB";
Scaffold1	maker	exon	14169160	14169352	.	-	.	gene_id "GBI_00122"; transcript_id "GBI_00122-RB"; Parent "GBI_00122-RB"; gene_name "GBI_00122"; previous_transcript_id "GBI_00122-RB";
Scaffold1	maker	exon	14170668	14170814	.	-	.	gene_id "GBI_00122"; transcript_id "GBI_00122-RB"; Parent "GBI_00122-RB"; gene_name "GBI_00122"; previous_transcript_id "GBI_00122-RB";
Scaffold1	maker	exon	14172000	14172194	.	-	.	gene_id "GBI_00122"; transcript_id "GBI_00122-RB"; Parent "GBI_00122-RB"; gene_name "GBI_00122"; previous_transcript_id "GBI_00122-RB";
Scaffold1	maker	exon	14172739	14172924	.	-	.	gene_id "GBI_00122"; transcript_id "GBI_00122-RB"; Parent "GBI_00122-RB"; gene_name "GBI_00122"; previous_transcript_id "GBI_00122-RB";
Scaffold1	maker	exon	14174931	14175119	.	-	.	gene_id "GBI_00122"; transcript_id "GBI_00122-RB"; Parent "GBI_00122-RB"; gene_name "GBI_00122"; previous_transcript_id "GBI_00122-RB";
Scaffold1	maker	exon	14183704	14183803	.	-	.	gene_id "GBI_00122"; transcript_id "GBI_00122-RB"; Parent "GBI_00122-RB"; gene_name "GBI_00122"; previous_transcript_id "GBI_00122-RB";
Scaffold1	maker	exon	14183886	14184130	.	-	.	gene_id "GBI_00122"; transcript_id "GBI_00122-RB"; Parent "GBI_00122-RB"; gene_name "GBI_00122"; previous_transcript_id "GBI_00122-RB";
Scaffold1	maker	exon	14187010	14187263	.	-	.	gene_id "GBI_00122"; transcript_id "GBI_00122-RB"; Parent "GBI_00122-RB"; gene_name "GBI_00122"; previous_transcript_id "GBI_00122-RB";
Scaffold1	maker	exon	14189889	14189968	.	-	.	gene_id "GBI_00122"; transcript_id "GBI_00122-RB"; Parent "GBI_00122-RB"; gene_name "GBI_00122"; previous_transcript_id "GBI_00122-RB";
Scaffold1	maker	exon	14190542	14190703	.	-	.	gene_id "GBI_00122"; transcript_id "GBI_00122-RB"; Parent "GBI_00122-RB"; gene_name "GBI_00122"; previous_transcript_id "GBI_00122-RB";
Scaffold1	maker	exon	14192877	14193976	.	-	.	gene_id "GBI_00122"; transcript_id "GBI_00122-RB"; Parent "GBI_00122-RB"; gene_name "GBI_00122"; previous_transcript_id "GBI_00122-RB";
Scaffold1	maker	exon	14194367	14194436	.	-	.	gene_id "GBI_00122"; transcript_id "GBI_00122-RB"; Parent "GBI_00122-RB"; gene_name "GBI_00122"; previous_transcript_id "GBI_00122-RB";
Scaffold1	maker	exon	14195084	14195256	.	-	.	gene_id "GBI_00122"; transcript_id "GBI_00122-RB"; Parent "GBI_00122-RB"; gene_name "GBI_00122"; previous_transcript_id "GBI_00122-RB";
Scaffold1	maker	exon	14195347	14195463	.	-	.	gene_id "GBI_00122"; transcript_id "GBI_00122-RB"; Parent "GBI_00122-RB"; gene_name "GBI_00122"; previous_transcript_id "GBI_00122-RB";
Scaffold1	maker	exon	14195633	14195842	.	-	.	gene_id "GBI_00122"; transcript_id "GBI_00122-RB"; Parent "GBI_00122-RB"; gene_name "GBI_00122"; previous_transcript_id "GBI_00122-RB";
Scaffold1	maker	exon	14195949	14195992	.	-	.	gene_id "GBI_00122"; transcript_id "GBI_00122-RB"; Parent "GBI_00122-RB"; gene_name "GBI_00122"; previous_transcript_id "GBI_00122-RB";
Scaffold1	AGAT	transcript	14122944	14195992	.	-	.	gene_id "GBI_00122"; transcript_id "GBI_00122-RC"; Parent "GBI_00122"; gene_name "GBI_00122";
Scaffold1	maker	exon	14122944	14124213	.	-	.	gene_id "GBI_00122"; transcript_id "GBI_00122-RC"; Parent "GBI_00122-RC"; gene_name "GBI_00122"; previous_transcript_id "GBI_00122-RC";
Scaffold1	maker	exon	14125136	14125254	.	-	.	gene_id "GBI_00122"; transcript_id "GBI_00122-RC"; Parent "GBI_00122-RC"; gene_name "GBI_00122"; previous_transcript_id "GBI_00122-RC";
Scaffold1	maker	exon	14125433	14125605	.	-	.	gene_id "GBI_00122"; transcript_id "GBI_00122-RC"; Parent "GBI_00122-RC"; gene_name "GBI_00122"; previous_transcript_id "GBI_00122-RC";
Scaffold1	maker	exon	14125899	14126109	.	-	.	gene_id "GBI_00122"; transcript_id "GBI_00122-RC"; Parent "GBI_00122-RC"; gene_name "GBI_00122"; previous_transcript_id "GBI_00122-RC";
Scaffold1	maker	exon	14126672	14126818	.	-	.	gene_id "GBI_00122"; transcript_id "GBI_00122-RC"; Parent "GBI_00122-RC"; gene_name "GBI_00122"; previous_transcript_id "GBI_00122-RC";
Scaffold1	maker	exon	14127460	14127722	.	-	.	gene_id "GBI_00122"; transcript_id "GBI_00122-RC"; Parent "GBI_00122-RC"; gene_name "GBI_00122"; previous_transcript_id "GBI_00122-RC";
Scaffold1	maker	exon	14128334	14128684	.	-	.	gene_id "GBI_00122"; transcript_id "GBI_00122-RC"; Parent "GBI_00122-RC"; gene_name "GBI_00122"; previous_transcript_id "GBI_00122-RC";
Scaffold1	maker	exon	14130220	14130340	.	-	.	gene_id "GBI_00122"; transcript_id "GBI_00122-RC"; Parent "GBI_00122-RC"; gene_name "GBI_00122"; previous_transcript_id "GBI_00122-RC";
Scaffold1	maker	exon	14132078	14132238	.	-	.	gene_id "GBI_00122"; transcript_id "GBI_00122-RC"; Parent "GBI_00122-RC"; gene_name "GBI_00122"; previous_transcript_id "GBI_00122-RC";
Scaffold1	maker	exon	14135192	14135351	.	-	.	gene_id "GBI_00122"; transcript_id "GBI_00122-RC"; Parent "GBI_00122-RC"; gene_name "GBI_00122"; previous_transcript_id "GBI_00122-RC";
Scaffold1	maker	exon	14136764	14136876	.	-	.	gene_id "GBI_00122"; transcript_id "GBI_00122-RC"; Parent "GBI_00122-RC"; gene_name "GBI_00122"; previous_transcript_id "GBI_00122-RC";
Scaffold1	maker	exon	14136994	14137187	.	-	.	gene_id "GBI_00122"; transcript_id "GBI_00122-RC"; Parent "GBI_00122-RC"; gene_name "GBI_00122"; previous_transcript_id "GBI_00122-RC";
Scaffold1	maker	exon	14137785	14137958	.	-	.	gene_id "GBI_00122"; transcript_id "GBI_00122-RC"; Parent "GBI_00122-RC"; gene_name "GBI_00122"; previous_transcript_id "GBI_00122-RC";
Scaffold1	maker	exon	14147139	14147295	.	-	.	gene_id "GBI_00122"; transcript_id "GBI_00122-RC"; Parent "GBI_00122-RC"; gene_name "GBI_00122"; previous_transcript_id "GBI_00122-RC";
Scaffold1	maker	exon	14151523	14151826	.	-	.	gene_id "GBI_00122"; transcript_id "GBI_00122-RC"; Parent "GBI_00122-RC"; gene_name "GBI_00122"; previous_transcript_id "GBI_00122-RC";
Scaffold1	maker	exon	14156450	14156628	.	-	.	gene_id "GBI_00122"; transcript_id "GBI_00122-RC"; Parent "GBI_00122-RC"; gene_name "GBI_00122"; previous_transcript_id "GBI_00122-RC";
Scaffold1	maker	exon	14169160	14169352	.	-	.	gene_id "GBI_00122"; transcript_id "GBI_00122-RC"; Parent "GBI_00122-RC"; gene_name "GBI_00122"; previous_transcript_id "GBI_00122-RC";
Scaffold1	maker	exon	14170668	14170814	.	-	.	gene_id "GBI_00122"; transcript_id "GBI_00122-RC"; Parent "GBI_00122-RC"; gene_name "GBI_00122"; previous_transcript_id "GBI_00122-RC";
Scaffold1	maker	exon	14172000	14172194	.	-	.	gene_id "GBI_00122"; transcript_id "GBI_00122-RC"; Parent "GBI_00122-RC"; gene_name "GBI_00122"; previous_transcript_id "GBI_00122-RC";
Scaffold1	maker	exon	14172739	14172924	.	-	.	gene_id "GBI_00122"; transcript_id "GBI_00122-RC"; Parent "GBI_00122-RC"; gene_name "GBI_00122"; previous_transcript_id "GBI_00122-RC";
Scaffold1	maker	exon	14174931	14175119	.	-	.	gene_id "GBI_00122"; transcript_id "GBI_00122-RC"; Parent "GBI_00122-RC"; gene_name "GBI_00122"; previous_transcript_id "GBI_00122-RC";
Scaffold1	maker	exon	14183716	14183803	.	-	.	gene_id "GBI_00122"; transcript_id "GBI_00122-RC"; Parent "GBI_00122-RC"; gene_name "GBI_00122"; previous_transcript_id "GBI_00122-RC";
Scaffold1	maker	exon	14183886	14184130	.	-	.	gene_id "GBI_00122"; transcript_id "GBI_00122-RC"; Parent "GBI_00122-RC"; gene_name "GBI_00122"; previous_transcript_id "GBI_00122-RC";
Scaffold1	maker	exon	14187010	14187263	.	-	.	gene_id "GBI_00122"; transcript_id "GBI_00122-RC"; Parent "GBI_00122-RC"; gene_name "GBI_00122"; previous_transcript_id "GBI_00122-RC";
Scaffold1	maker	exon	14189889	14189968	.	-	.	gene_id "GBI_00122"; transcript_id "GBI_00122-RC"; Parent "GBI_00122-RC"; gene_name "GBI_00122"; previous_transcript_id "GBI_00122-RC";
Scaffold1	maker	exon	14190542	14190703	.	-	.	gene_id "GBI_00122"; transcript_id "GBI_00122-RC"; Parent "GBI_00122-RC"; gene_name "GBI_00122"; previous_transcript_id "GBI_00122-RC";
Scaffold1	maker	exon	14192877	14193976	.	-	.	gene_id "GBI_00122"; transcript_id "GBI_00122-RC"; Parent "GBI_00122-RC"; gene_name "GBI_00122"; previous_transcript_id "GBI_00122-RC";
Scaffold1	maker	exon	14194367	14194436	.	-	.	gene_id "GBI_00122"; transcript_id "GBI_00122-RC"; Parent "GBI_00122-RC"; gene_name "GBI_00122"; previous_transcript_id "GBI_00122-RC";
Scaffold1	maker	exon	14195084	14195256	.	-	.	gene_id "GBI_00122"; transcript_id "GBI_00122-RC"; Parent "GBI_00122-RC"; gene_name "GBI_00122"; previous_transcript_id "GBI_00122-RC";
Scaffold1	maker	exon	14195347	14195463	.	-	.	gene_id "GBI_00122"; transcript_id "GBI_00122-RC"; Parent "GBI_00122-RC"; gene_name "GBI_00122"; previous_transcript_id "GBI_00122-RC";
Scaffold1	maker	exon	14195633	14195842	.	-	.	gene_id "GBI_00122"; transcript_id "GBI_00122-RC"; Parent "GBI_00122-RC"; gene_name "GBI_00122"; previous_transcript_id "GBI_00122-RC";
Scaffold1	maker	exon	14195949	14195992	.	-	.	gene_id "GBI_00122"; transcript_id "GBI_00122-RC"; Parent "GBI_00122-RC"; gene_name "GBI_00122"; previous_transcript_id "GBI_00122-RC";
Scaffold1	StringTie	transcript	14150527	14177536	.	-	.	gene_id "GBI_00122"; transcript_id "GBI_00122.4"; gene_name "GBI_00122"; oId "STRG.225.2"; cmp_ref "GBI_00122-RB"; class_code "j"; tss_id "TSS356";
Scaffold1	StringTie	exon	14150527	14151826	.	-	.	gene_id "GBI_00122"; transcript_id "GBI_00122.4"; exon_number "1";
Scaffold1	StringTie	exon	14156450	14156628	.	-	.	gene_id "GBI_00122"; transcript_id "GBI_00122.4"; exon_number "2";
Scaffold1	StringTie	exon	14169160	14169352	.	-	.	gene_id "GBI_00122"; transcript_id "GBI_00122.4"; exon_number "3";
Scaffold1	StringTie	exon	14170668	14170814	.	-	.	gene_id "GBI_00122"; transcript_id "GBI_00122.4"; exon_number "4";
Scaffold1	StringTie	exon	14172000	14172194	.	-	.	gene_id "GBI_00122"; transcript_id "GBI_00122.4"; exon_number "5";
Scaffold1	StringTie	exon	14172739	14172924	.	-	.	gene_id "GBI_00122"; transcript_id "GBI_00122.4"; exon_number "6";
Scaffold1	StringTie	exon	14174931	14177536	.	-	.	gene_id "GBI_00122"; transcript_id "GBI_00122.4"; exon_number "7";
Scaffold1	StringTie	transcript	14189073	14195829	.	-	.	gene_id "GBI_00122"; transcript_id "GBI_00122.5"; gene_name "GBI_00122"; oId "STRG.225.3"; cmp_ref "GBI_00122-RB"; class_code "j"; tss_id "TSS355";
Scaffold1	StringTie	exon	14189073	14189968	.	-	.	gene_id "GBI_00122"; transcript_id "GBI_00122.5"; exon_number "1";
Scaffold1	StringTie	exon	14190542	14190703	.	-	.	gene_id "GBI_00122"; transcript_id "GBI_00122.5"; exon_number "2";
Scaffold1	StringTie	exon	14192877	14193976	.	-	.	gene_id "GBI_00122"; transcript_id "GBI_00122.5"; exon_number "3";
Scaffold1	StringTie	exon	14194367	14194436	.	-	.	gene_id "GBI_00122"; transcript_id "GBI_00122.5"; exon_number "4";
Scaffold1	StringTie	exon	14195084	14195256	.	-	.	gene_id "GBI_00122"; transcript_id "GBI_00122.5"; exon_number "5";
Scaffold1	StringTie	exon	14195347	14195463	.	-	.	gene_id "GBI_00122"; transcript_id "GBI_00122.5"; exon_number "6";
Scaffold1	StringTie	exon	14195633	14195829	.	-	.	gene_id "GBI_00122"; transcript_id "GBI_00122.5"; exon_number "7";
Scaffold1	StringTie	transcript	14192477	14195829	.	-	.	gene_id "GBI_00122"; transcript_id "GBI_00122.6"; gene_name "GBI_00122"; oId "STRG.225.4"; cmp_ref "GBI_00122-RB"; class_code "n"; tss_id "TSS355";
Scaffold1	StringTie	exon	14192477	14194436	.	-	.	gene_id "GBI_00122"; transcript_id "GBI_00122.6"; exon_number "1";
Scaffold1	StringTie	exon	14195084	14195256	.	-	.	gene_id "GBI_00122"; transcript_id "GBI_00122.6"; exon_number "2";
Scaffold1	StringTie	exon	14195347	14195463	.	-	.	gene_id "GBI_00122"; transcript_id "GBI_00122.6"; exon_number "3";
Scaffold1	StringTie	exon	14195633	14195829	.	-	.	gene_id "GBI_00122"; transcript_id "GBI_00122.6"; exon_number "4";
Scaffold1	maker	CDS	14123979	14124213	.	-	1	gene_id "GBI_00122"; transcript_id "GBI_00122-RA"; Parent "GBI_00122-RA"; gene_name "GBI_00122";
Scaffold1	maker	CDS	14125136	14125254	.	-	0	gene_id "GBI_00122"; transcript_id "GBI_00122-RA"; Parent "GBI_00122-RA"; gene_name "GBI_00122";
Scaffold1	maker	CDS	14125433	14125605	.	-	2	gene_id "GBI_00122"; transcript_id "GBI_00122-RA"; Parent "GBI_00122-RA"; gene_name "GBI_00122";
Scaffold1	maker	CDS	14125899	14126109	.	-	0	gene_id "GBI_00122"; transcript_id "GBI_00122-RA"; Parent "GBI_00122-RA"; gene_name "GBI_00122";
Scaffold1	maker	CDS	14126672	14126818	.	-	0	gene_id "GBI_00122"; transcript_id "GBI_00122-RA"; Parent "GBI_00122-RA"; gene_name "GBI_00122";
Scaffold1	maker	CDS	14127529	14127722	.	-	2	gene_id "GBI_00122"; transcript_id "GBI_00122-RA"; Parent "GBI_00122-RA"; gene_name "GBI_00122";
Scaffold1	maker	CDS	14128334	14128684	.	-	2	gene_id "GBI_00122"; transcript_id "GBI_00122-RA"; Parent "GBI_00122-RA"; gene_name "GBI_00122";
Scaffold1	maker	CDS	14130220	14130340	.	-	0	gene_id "GBI_00122"; transcript_id "GBI_00122-RA"; Parent "GBI_00122-RA"; gene_name "GBI_00122";
Scaffold1	maker	CDS	14132078	14132238	.	-	2	gene_id "GBI_00122"; transcript_id "GBI_00122-RA"; Parent "GBI_00122-RA"; gene_name "GBI_00122";
Scaffold1	maker	CDS	14135192	14135351	.	-	0	gene_id "GBI_00122"; transcript_id "GBI_00122-RA"; Parent "GBI_00122-RA"; gene_name "GBI_00122";
Scaffold1	maker	CDS	14136764	14136876	.	-	2	gene_id "GBI_00122"; transcript_id "GBI_00122-RA"; Parent "GBI_00122-RA"; gene_name "GBI_00122";
Scaffold1	maker	CDS	14136994	14137187	.	-	1	gene_id "GBI_00122"; transcript_id "GBI_00122-RA"; Parent "GBI_00122-RA"; gene_name "GBI_00122";
Scaffold1	maker	CDS	14137785	14137958	.	-	1	gene_id "GBI_00122"; transcript_id "GBI_00122-RA"; Parent "GBI_00122-RA"; gene_name "GBI_00122";
Scaffold1	maker	CDS	14147139	14147295	.	-	2	gene_id "GBI_00122"; transcript_id "GBI_00122-RA"; Parent "GBI_00122-RA"; gene_name "GBI_00122";
Scaffold1	maker	CDS	14151523	14151826	.	-	0	gene_id "GBI_00122"; transcript_id "GBI_00122-RA"; Parent "GBI_00122-RA"; gene_name "GBI_00122";
Scaffold1	maker	CDS	14156450	14156628	.	-	2	gene_id "GBI_00122"; transcript_id "GBI_00122-RA"; Parent "GBI_00122-RA"; gene_name "GBI_00122";
Scaffold1	maker	CDS	14169160	14169352	.	-	0	gene_id "GBI_00122"; transcript_id "GBI_00122-RA"; Parent "GBI_00122-RA"; gene_name "GBI_00122";
Scaffold1	maker	CDS	14170668	14170814	.	-	0	gene_id "GBI_00122"; transcript_id "GBI_00122-RA"; Parent "GBI_00122-RA"; gene_name "GBI_00122";
Scaffold1	maker	CDS	14172000	14172194	.	-	0	gene_id "GBI_00122"; transcript_id "GBI_00122-RA"; Parent "GBI_00122-RA"; gene_name "GBI_00122";
Scaffold1	maker	CDS	14172739	14172924	.	-	0	gene_id "GBI_00122"; transcript_id "GBI_00122-RA"; Parent "GBI_00122-RA"; gene_name "GBI_00122";
Scaffold1	maker	CDS	14174931	14175119	.	-	0	gene_id "GBI_00122"; transcript_id "GBI_00122-RA"; Parent "GBI_00122-RA"; gene_name "GBI_00122";
Scaffold1	maker	CDS	14183704	14183803	.	-	1	gene_id "GBI_00122"; transcript_id "GBI_00122-RA"; Parent "GBI_00122-RA"; gene_name "GBI_00122";
Scaffold1	maker	CDS	14183886	14184130	.	-	0	gene_id "GBI_00122"; transcript_id "GBI_00122-RA"; Parent "GBI_00122-RA"; gene_name "GBI_00122";
Scaffold1	maker	CDS	14187010	14187263	.	-	2	gene_id "GBI_00122"; transcript_id "GBI_00122-RA"; Parent "GBI_00122-RA"; gene_name "GBI_00122";
Scaffold1	maker	CDS	14189889	14189968	.	-	1	gene_id "GBI_00122"; transcript_id "GBI_00122-RA"; Parent "GBI_00122-RA"; gene_name "GBI_00122";
Scaffold1	maker	CDS	14190542	14190703	.	-	1	gene_id "GBI_00122"; transcript_id "GBI_00122-RA"; Parent "GBI_00122-RA"; gene_name "GBI_00122";
Scaffold1	maker	CDS	14192877	14193976	.	-	0	gene_id "GBI_00122"; transcript_id "GBI_00122-RA"; Parent "GBI_00122-RA"; gene_name "GBI_00122";
Scaffold1	maker	CDS	14194367	14194436	.	-	1	gene_id "GBI_00122"; transcript_id "GBI_00122-RA"; Parent "GBI_00122-RA"; gene_name "GBI_00122";
Scaffold1	maker	CDS	14195084	14195256	.	-	0	gene_id "GBI_00122"; transcript_id "GBI_00122-RA"; Parent "GBI_00122-RA"; gene_name "GBI_00122";
Scaffold1	maker	CDS	14195347	14195463	.	-	0	gene_id "GBI_00122"; transcript_id "GBI_00122-RA"; Parent "GBI_00122-RA"; gene_name "GBI_00122";
Scaffold1	maker	CDS	14195633	14195746	.	-	0	gene_id "GBI_00122"; transcript_id "GBI_00122-RA"; Parent "GBI_00122-RA"; gene_name "GBI_00122";
Scaffold1	AGAT	five_prime_UTR	14195747	14195842	.	-	.	gene_id "GBI_00122"; transcript_id "GBI_00122-RA"; Parent "GBI_00122-RA"; gene_name "GBI_00122";
Scaffold1	AGAT	five_prime_UTR	14195949	14195992	.	-	.	gene_id "GBI_00122"; transcript_id "GBI_00122-RA"; Parent "GBI_00122-RA"; gene_name "GBI_00122";
Scaffold1	AGAT	three_prime_UTR	14122944	14123978	.	-	.	gene_id "GBI_00122"; transcript_id "GBI_00122-RA"; Parent "GBI_00122-RA"; gene_name "GBI_00122";
Scaffold1	maker	CDS	14123979	14124213	.	-	1	gene_id "GBI_00122"; transcript_id "GBI_00122-RB"; Parent "GBI_00122-RB"; gene_name "GBI_00122"; previous_transcript_id "GBI_00122-RB";
Scaffold1	maker	CDS	14125136	14125254	.	-	0	gene_id "GBI_00122"; transcript_id "GBI_00122-RB"; Parent "GBI_00122-RB"; gene_name "GBI_00122"; previous_transcript_id "GBI_00122-RB";
Scaffold1	maker	CDS	14125433	14125605	.	-	2	gene_id "GBI_00122"; transcript_id "GBI_00122-RB"; Parent "GBI_00122-RB"; gene_name "GBI_00122"; previous_transcript_id "GBI_00122-RB";
Scaffold1	maker	CDS	14125899	14126109	.	-	0	gene_id "GBI_00122"; transcript_id "GBI_00122-RB"; Parent "GBI_00122-RB"; gene_name "GBI_00122"; previous_transcript_id "GBI_00122-RB";
Scaffold1	maker	CDS	14126672	14126818	.	-	0	gene_id "GBI_00122"; transcript_id "GBI_00122-RB"; Parent "GBI_00122-RB"; gene_name "GBI_00122"; previous_transcript_id "GBI_00122-RB";
Scaffold1	maker	CDS	14127460	14127722	.	-	2	gene_id "GBI_00122"; transcript_id "GBI_00122-RB"; Parent "GBI_00122-RB"; gene_name "GBI_00122"; previous_transcript_id "GBI_00122-RB";
Scaffold1	maker	CDS	14128334	14128684	.	-	2	gene_id "GBI_00122"; transcript_id "GBI_00122-RB"; Parent "GBI_00122-RB"; gene_name "GBI_00122"; previous_transcript_id "GBI_00122-RB";
Scaffold1	maker	CDS	14130220	14130340	.	-	0	gene_id "GBI_00122"; transcript_id "GBI_00122-RB"; Parent "GBI_00122-RB"; gene_name "GBI_00122"; previous_transcript_id "GBI_00122-RB";
Scaffold1	maker	CDS	14132078	14132238	.	-	2	gene_id "GBI_00122"; transcript_id "GBI_00122-RB"; Parent "GBI_00122-RB"; gene_name "GBI_00122"; previous_transcript_id "GBI_00122-RB";
Scaffold1	maker	CDS	14135192	14135351	.	-	0	gene_id "GBI_00122"; transcript_id "GBI_00122-RB"; Parent "GBI_00122-RB"; gene_name "GBI_00122"; previous_transcript_id "GBI_00122-RB";
Scaffold1	maker	CDS	14136764	14136876	.	-	2	gene_id "GBI_00122"; transcript_id "GBI_00122-RB"; Parent "GBI_00122-RB"; gene_name "GBI_00122"; previous_transcript_id "GBI_00122-RB";
Scaffold1	maker	CDS	14136994	14137187	.	-	1	gene_id "GBI_00122"; transcript_id "GBI_00122-RB"; Parent "GBI_00122-RB"; gene_name "GBI_00122"; previous_transcript_id "GBI_00122-RB";
Scaffold1	maker	CDS	14137785	14137958	.	-	1	gene_id "GBI_00122"; transcript_id "GBI_00122-RB"; Parent "GBI_00122-RB"; gene_name "GBI_00122"; previous_transcript_id "GBI_00122-RB";
Scaffold1	maker	CDS	14147139	14147295	.	-	2	gene_id "GBI_00122"; transcript_id "GBI_00122-RB"; Parent "GBI_00122-RB"; gene_name "GBI_00122"; previous_transcript_id "GBI_00122-RB";
Scaffold1	maker	CDS	14151523	14151826	.	-	0	gene_id "GBI_00122"; transcript_id "GBI_00122-RB"; Parent "GBI_00122-RB"; gene_name "GBI_00122"; previous_transcript_id "GBI_00122-RB";
Scaffold1	maker	CDS	14156450	14156628	.	-	2	gene_id "GBI_00122"; transcript_id "GBI_00122-RB"; Parent "GBI_00122-RB"; gene_name "GBI_00122"; previous_transcript_id "GBI_00122-RB";
Scaffold1	maker	CDS	14169160	14169352	.	-	0	gene_id "GBI_00122"; transcript_id "GBI_00122-RB"; Parent "GBI_00122-RB"; gene_name "GBI_00122"; previous_transcript_id "GBI_00122-RB";
Scaffold1	maker	CDS	14170668	14170814	.	-	0	gene_id "GBI_00122"; transcript_id "GBI_00122-RB"; Parent "GBI_00122-RB"; gene_name "GBI_00122"; previous_transcript_id "GBI_00122-RB";
Scaffold1	maker	CDS	14172000	14172194	.	-	0	gene_id "GBI_00122"; transcript_id "GBI_00122-RB"; Parent "GBI_00122-RB"; gene_name "GBI_00122"; previous_transcript_id "GBI_00122-RB";
Scaffold1	maker	CDS	14172739	14172924	.	-	0	gene_id "GBI_00122"; transcript_id "GBI_00122-RB"; Parent "GBI_00122-RB"; gene_name "GBI_00122"; previous_transcript_id "GBI_00122-RB";
Scaffold1	maker	CDS	14174931	14175119	.	-	0	gene_id "GBI_00122"; transcript_id "GBI_00122-RB"; Parent "GBI_00122-RB"; gene_name "GBI_00122"; previous_transcript_id "GBI_00122-RB";
Scaffold1	maker	CDS	14183704	14183803	.	-	1	gene_id "GBI_00122"; transcript_id "GBI_00122-RB"; Parent "GBI_00122-RB"; gene_name "GBI_00122"; previous_transcript_id "GBI_00122-RB";
Scaffold1	maker	CDS	14183886	14184130	.	-	0	gene_id "GBI_00122"; transcript_id "GBI_00122-RB"; Parent "GBI_00122-RB"; gene_name "GBI_00122"; previous_transcript_id "GBI_00122-RB";
Scaffold1	maker	CDS	14187010	14187263	.	-	2	gene_id "GBI_00122"; transcript_id "GBI_00122-RB"; Parent "GBI_00122-RB"; gene_name "GBI_00122"; previous_transcript_id "GBI_00122-RB";
Scaffold1	maker	CDS	14189889	14189968	.	-	1	gene_id "GBI_00122"; transcript_id "GBI_00122-RB"; Parent "GBI_00122-RB"; gene_name "GBI_00122"; previous_transcript_id "GBI_00122-RB";
Scaffold1	maker	CDS	14190542	14190703	.	-	1	gene_id "GBI_00122"; transcript_id "GBI_00122-RB"; Parent "GBI_00122-RB"; gene_name "GBI_00122"; previous_transcript_id "GBI_00122-RB";
Scaffold1	maker	CDS	14192877	14193976	.	-	0	gene_id "GBI_00122"; transcript_id "GBI_00122-RB"; Parent "GBI_00122-RB"; gene_name "GBI_00122"; previous_transcript_id "GBI_00122-RB";
Scaffold1	maker	CDS	14194367	14194436	.	-	1	gene_id "GBI_00122"; transcript_id "GBI_00122-RB"; Parent "GBI_00122-RB"; gene_name "GBI_00122"; previous_transcript_id "GBI_00122-RB";
Scaffold1	maker	CDS	14195084	14195256	.	-	0	gene_id "GBI_00122"; transcript_id "GBI_00122-RB"; Parent "GBI_00122-RB"; gene_name "GBI_00122"; previous_transcript_id "GBI_00122-RB";
Scaffold1	maker	CDS	14195347	14195463	.	-	0	gene_id "GBI_00122"; transcript_id "GBI_00122-RB"; Parent "GBI_00122-RB"; gene_name "GBI_00122"; previous_transcript_id "GBI_00122-RB";
Scaffold1	maker	CDS	14195633	14195746	.	-	0	gene_id "GBI_00122"; transcript_id "GBI_00122-RB"; Parent "GBI_00122-RB"; gene_name "GBI_00122"; previous_transcript_id "GBI_00122-RB";
Scaffold1	AGAT	five_prime_UTR	14195747	14195842	.	-	.	gene_id "GBI_00122"; transcript_id "GBI_00122-RB"; Parent "GBI_00122-RB"; gene_name "GBI_00122"; previous_transcript_id "GBI_00122-RB";
Scaffold1	AGAT	five_prime_UTR	14195949	14195992	.	-	.	gene_id "GBI_00122"; transcript_id "GBI_00122-RB"; Parent "GBI_00122-RB"; gene_name "GBI_00122"; previous_transcript_id "GBI_00122-RB";
Scaffold1	AGAT	three_prime_UTR	14122944	14123978	.	-	.	gene_id "GBI_00122"; transcript_id "GBI_00122-RB"; Parent "GBI_00122-RB"; gene_name "GBI_00122"; previous_transcript_id "GBI_00122-RB";
Scaffold1	maker	CDS	14123979	14124213	.	-	1	gene_id "GBI_00122"; transcript_id "GBI_00122-RC"; Parent "GBI_00122-RC"; gene_name "GBI_00122"; previous_transcript_id "GBI_00122-RC";
Scaffold1	maker	CDS	14125136	14125254	.	-	0	gene_id "GBI_00122"; transcript_id "GBI_00122-RC"; Parent "GBI_00122-RC"; gene_name "GBI_00122"; previous_transcript_id "GBI_00122-RC";
Scaffold1	maker	CDS	14125433	14125605	.	-	2	gene_id "GBI_00122"; transcript_id "GBI_00122-RC"; Parent "GBI_00122-RC"; gene_name "GBI_00122"; previous_transcript_id "GBI_00122-RC";
Scaffold1	maker	CDS	14125899	14126109	.	-	0	gene_id "GBI_00122"; transcript_id "GBI_00122-RC"; Parent "GBI_00122-RC"; gene_name "GBI_00122"; previous_transcript_id "GBI_00122-RC";
Scaffold1	maker	CDS	14126672	14126818	.	-	0	gene_id "GBI_00122"; transcript_id "GBI_00122-RC"; Parent "GBI_00122-RC"; gene_name "GBI_00122"; previous_transcript_id "GBI_00122-RC";
Scaffold1	maker	CDS	14127460	14127722	.	-	2	gene_id "GBI_00122"; transcript_id "GBI_00122-RC"; Parent "GBI_00122-RC"; gene_name "GBI_00122"; previous_transcript_id "GBI_00122-RC";
Scaffold1	maker	CDS	14128334	14128684	.	-	2	gene_id "GBI_00122"; transcript_id "GBI_00122-RC"; Parent "GBI_00122-RC"; gene_name "GBI_00122"; previous_transcript_id "GBI_00122-RC";
Scaffold1	maker	CDS	14130220	14130340	.	-	0	gene_id "GBI_00122"; transcript_id "GBI_00122-RC"; Parent "GBI_00122-RC"; gene_name "GBI_00122"; previous_transcript_id "GBI_00122-RC";
Scaffold1	maker	CDS	14132078	14132238	.	-	2	gene_id "GBI_00122"; transcript_id "GBI_00122-RC"; Parent "GBI_00122-RC"; gene_name "GBI_00122"; previous_transcript_id "GBI_00122-RC";
Scaffold1	maker	CDS	14135192	14135351	.	-	0	gene_id "GBI_00122"; transcript_id "GBI_00122-RC"; Parent "GBI_00122-RC"; gene_name "GBI_00122"; previous_transcript_id "GBI_00122-RC";
Scaffold1	maker	CDS	14136764	14136876	.	-	2	gene_id "GBI_00122"; transcript_id "GBI_00122-RC"; Parent "GBI_00122-RC"; gene_name "GBI_00122"; previous_transcript_id "GBI_00122-RC";
Scaffold1	maker	CDS	14136994	14137187	.	-	1	gene_id "GBI_00122"; transcript_id "GBI_00122-RC"; Parent "GBI_00122-RC"; gene_name "GBI_00122"; previous_transcript_id "GBI_00122-RC";
Scaffold1	maker	CDS	14137785	14137958	.	-	1	gene_id "GBI_00122"; transcript_id "GBI_00122-RC"; Parent "GBI_00122-RC"; gene_name "GBI_00122"; previous_transcript_id "GBI_00122-RC";
Scaffold1	maker	CDS	14147139	14147295	.	-	2	gene_id "GBI_00122"; transcript_id "GBI_00122-RC"; Parent "GBI_00122-RC"; gene_name "GBI_00122"; previous_transcript_id "GBI_00122-RC";
Scaffold1	maker	CDS	14151523	14151826	.	-	0	gene_id "GBI_00122"; transcript_id "GBI_00122-RC"; Parent "GBI_00122-RC"; gene_name "GBI_00122"; previous_transcript_id "GBI_00122-RC";
Scaffold1	maker	CDS	14156450	14156628	.	-	2	gene_id "GBI_00122"; transcript_id "GBI_00122-RC"; Parent "GBI_00122-RC"; gene_name "GBI_00122"; previous_transcript_id "GBI_00122-RC";
Scaffold1	maker	CDS	14169160	14169352	.	-	0	gene_id "GBI_00122"; transcript_id "GBI_00122-RC"; Parent "GBI_00122-RC"; gene_name "GBI_00122"; previous_transcript_id "GBI_00122-RC";
Scaffold1	maker	CDS	14170668	14170814	.	-	0	gene_id "GBI_00122"; transcript_id "GBI_00122-RC"; Parent "GBI_00122-RC"; gene_name "GBI_00122"; previous_transcript_id "GBI_00122-RC";
Scaffold1	maker	CDS	14172000	14172194	.	-	0	gene_id "GBI_00122"; transcript_id "GBI_00122-RC"; Parent "GBI_00122-RC"; gene_name "GBI_00122"; previous_transcript_id "GBI_00122-RC";
Scaffold1	maker	CDS	14172739	14172924	.	-	0	gene_id "GBI_00122"; transcript_id "GBI_00122-RC"; Parent "GBI_00122-RC"; gene_name "GBI_00122"; previous_transcript_id "GBI_00122-RC";
Scaffold1	maker	CDS	14174931	14175119	.	-	0	gene_id "GBI_00122"; transcript_id "GBI_00122-RC"; Parent "GBI_00122-RC"; gene_name "GBI_00122"; previous_transcript_id "GBI_00122-RC";
Scaffold1	maker	CDS	14183716	14183803	.	-	1	gene_id "GBI_00122"; transcript_id "GBI_00122-RC"; Parent "GBI_00122-RC"; gene_name "GBI_00122"; previous_transcript_id "GBI_00122-RC";
Scaffold1	maker	CDS	14183886	14184130	.	-	0	gene_id "GBI_00122"; transcript_id "GBI_00122-RC"; Parent "GBI_00122-RC"; gene_name "GBI_00122"; previous_transcript_id "GBI_00122-RC";
Scaffold1	maker	CDS	14187010	14187263	.	-	2	gene_id "GBI_00122"; transcript_id "GBI_00122-RC"; Parent "GBI_00122-RC"; gene_name "GBI_00122"; previous_transcript_id "GBI_00122-RC";
Scaffold1	maker	CDS	14189889	14189968	.	-	1	gene_id "GBI_00122"; transcript_id "GBI_00122-RC"; Parent "GBI_00122-RC"; gene_name "GBI_00122"; previous_transcript_id "GBI_00122-RC";
Scaffold1	maker	CDS	14190542	14190703	.	-	1	gene_id "GBI_00122"; transcript_id "GBI_00122-RC"; Parent "GBI_00122-RC"; gene_name "GBI_00122"; previous_transcript_id "GBI_00122-RC";
Scaffold1	maker	CDS	14192877	14193976	.	-	0	gene_id "GBI_00122"; transcript_id "GBI_00122-RC"; Parent "GBI_00122-RC"; gene_name "GBI_00122"; previous_transcript_id "GBI_00122-RC";
Scaffold1	maker	CDS	14194367	14194436	.	-	1	gene_id "GBI_00122"; transcript_id "GBI_00122-RC"; Parent "GBI_00122-RC"; gene_name "GBI_00122"; previous_transcript_id "GBI_00122-RC";
Scaffold1	maker	CDS	14195084	14195256	.	-	0	gene_id "GBI_00122"; transcript_id "GBI_00122-RC"; Parent "GBI_00122-RC"; gene_name "GBI_00122"; previous_transcript_id "GBI_00122-RC";
Scaffold1	maker	CDS	14195347	14195463	.	-	0	gene_id "GBI_00122"; transcript_id "GBI_00122-RC"; Parent "GBI_00122-RC"; gene_name "GBI_00122"; previous_transcript_id "GBI_00122-RC";
Scaffold1	maker	CDS	14195633	14195746	.	-	0	gene_id "GBI_00122"; transcript_id "GBI_00122-RC"; Parent "GBI_00122-RC"; gene_name "GBI_00122"; previous_transcript_id "GBI_00122-RC";
Scaffold1	AGAT	five_prime_UTR	14195747	14195842	.	-	.	gene_id "GBI_00122"; transcript_id "GBI_00122-RC"; Parent "GBI_00122-RC"; gene_name "GBI_00122"; previous_transcript_id "GBI_00122-RC";
Scaffold1	AGAT	five_prime_UTR	14195949	14195992	.	-	.	gene_id "GBI_00122"; transcript_id "GBI_00122-RC"; Parent "GBI_00122-RC"; gene_name "GBI_00122"; previous_transcript_id "GBI_00122-RC";
Scaffold1	AGAT	three_prime_UTR	14122944	14123978	.	-	.	gene_id "GBI_00122"; transcript_id "GBI_00122-RC"; Parent "GBI_00122-RC"; gene_name "GBI_00122"; previous_transcript_id "GBI_00122-RC";
Scaffold1	AGAT	gene	14200245	14201579	.	+	.	gene_id "GBI_00123"; gene_name "GBI_00123";
Scaffold1	AGAT	transcript	14200245	14201579	.	+	.	gene_id "GBI_00123"; transcript_id "GBI_00123-RA"; Parent "GBI_00123"; gene_name "GBI_00123";
Scaffold1	maker	exon	14200245	14201579	.	+	.	gene_id "GBI_00123"; transcript_id "GBI_00123-RA"; Parent "GBI_00123-RA"; gene_name "GBI_00123";
Scaffold1	maker	CDS	14200245	14201579	.	+	0	gene_id "GBI_00123"; transcript_id "GBI_00123-RA"; Parent "GBI_00123-RA"; gene_name "GBI_00123";
Scaffold1	AGAT	gene	14199430	14233201	.	-	.	gene_id "GBI_00124"; gene_name "GBI_00124";
Scaffold1	StringTie	transcript	14199430	14233066	.	-	.	gene_id "GBI_00124"; transcript_id "GBI_00124.1"; gene_name "GBI_00124"; oId "STRG.226.3"; cmp_ref "GBI_00124-RB"; class_code "j"; tss_id "TSS357";
Scaffold1	StringTie	exon	14199430	14205973	.	-	.	gene_id "GBI_00124"; transcript_id "GBI_00124.1"; exon_number "1";
Scaffold1	StringTie	exon	14212999	14213126	.	-	.	gene_id "GBI_00124"; transcript_id "GBI_00124.1"; exon_number "2";
Scaffold1	StringTie	exon	14217361	14217681	.	-	.	gene_id "GBI_00124"; transcript_id "GBI_00124.1"; exon_number "3";
Scaffold1	StringTie	exon	14219191	14219369	.	-	.	gene_id "GBI_00124"; transcript_id "GBI_00124.1"; exon_number "4";
Scaffold1	StringTie	exon	14219585	14219812	.	-	.	gene_id "GBI_00124"; transcript_id "GBI_00124.1"; exon_number "5";
Scaffold1	StringTie	exon	14221344	14221476	.	-	.	gene_id "GBI_00124"; transcript_id "GBI_00124.1"; exon_number "6";
Scaffold1	StringTie	exon	14225418	14225636	.	-	.	gene_id "GBI_00124"; transcript_id "GBI_00124.1"; exon_number "7";
Scaffold1	StringTie	exon	14230193	14230411	.	-	.	gene_id "GBI_00124"; transcript_id "GBI_00124.1"; exon_number "8";
Scaffold1	StringTie	exon	14232090	14232375	.	-	.	gene_id "GBI_00124"; transcript_id "GBI_00124.1"; exon_number "9";
Scaffold1	StringTie	exon	14232452	14233066	.	-	.	gene_id "GBI_00124"; transcript_id "GBI_00124.1"; exon_number "10";
Scaffold1	StringTie	transcript	14199430	14233066	.	-	.	gene_id "GBI_00124"; transcript_id "GBI_00124.2"; gene_name "GBI_00124"; oId "STRG.226.5"; cmp_ref "GBI_00124-RB"; class_code "n"; tss_id "TSS357";
Scaffold1	StringTie	exon	14199430	14205973	.	-	.	gene_id "GBI_00124"; transcript_id "GBI_00124.2"; exon_number "1";
Scaffold1	StringTie	exon	14206701	14213126	.	-	.	gene_id "GBI_00124"; transcript_id "GBI_00124.2"; exon_number "2";
Scaffold1	StringTie	exon	14217361	14217681	.	-	.	gene_id "GBI_00124"; transcript_id "GBI_00124.2"; exon_number "3";
Scaffold1	StringTie	exon	14219191	14219369	.	-	.	gene_id "GBI_00124"; transcript_id "GBI_00124.2"; exon_number "4";
Scaffold1	StringTie	exon	14219585	14219812	.	-	.	gene_id "GBI_00124"; transcript_id "GBI_00124.2"; exon_number "5";
Scaffold1	StringTie	exon	14221344	14221476	.	-	.	gene_id "GBI_00124"; transcript_id "GBI_00124.2"; exon_number "6";
Scaffold1	StringTie	exon	14225418	14225636	.	-	.	gene_id "GBI_00124"; transcript_id "GBI_00124.2"; exon_number "7";
Scaffold1	StringTie	exon	14230193	14230411	.	-	.	gene_id "GBI_00124"; transcript_id "GBI_00124.2"; exon_number "8";
Scaffold1	StringTie	exon	14232090	14232375	.	-	.	gene_id "GBI_00124"; transcript_id "GBI_00124.2"; exon_number "9";
Scaffold1	StringTie	exon	14232452	14233066	.	-	.	gene_id "GBI_00124"; transcript_id "GBI_00124.2"; exon_number "10";
Scaffold1	StringTie	transcript	14199430	14233066	.	-	.	gene_id "GBI_00124"; transcript_id "GBI_00124.3"; gene_name "GBI_00124"; oId "STRG.226.4"; cmp_ref "GBI_00124-RB"; class_code "m"; tss_id "TSS357";
Scaffold1	StringTie	exon	14199430	14205973	.	-	.	gene_id "GBI_00124"; transcript_id "GBI_00124.3"; exon_number "1";
Scaffold1	StringTie	exon	14206701	14217681	.	-	.	gene_id "GBI_00124"; transcript_id "GBI_00124.3"; exon_number "2";
Scaffold1	StringTie	exon	14219191	14219369	.	-	.	gene_id "GBI_00124"; transcript_id "GBI_00124.3"; exon_number "3";
Scaffold1	StringTie	exon	14219585	14219812	.	-	.	gene_id "GBI_00124"; transcript_id "GBI_00124.3"; exon_number "4";
Scaffold1	StringTie	exon	14221344	14221476	.	-	.	gene_id "GBI_00124"; transcript_id "GBI_00124.3"; exon_number "5";
Scaffold1	StringTie	exon	14225418	14225636	.	-	.	gene_id "GBI_00124"; transcript_id "GBI_00124.3"; exon_number "6";
Scaffold1	StringTie	exon	14230193	14230411	.	-	.	gene_id "GBI_00124"; transcript_id "GBI_00124.3"; exon_number "7";
Scaffold1	StringTie	exon	14232090	14232375	.	-	.	gene_id "GBI_00124"; transcript_id "GBI_00124.3"; exon_number "8";
Scaffold1	StringTie	exon	14232452	14233066	.	-	.	gene_id "GBI_00124"; transcript_id "GBI_00124.3"; exon_number "9";
Scaffold1	StringTie	transcript	14199430	14233066	.	-	.	gene_id "GBI_00124"; transcript_id "GBI_00124.4"; gene_name "GBI_00124"; oId "STRG.226.2"; cmp_ref "GBI_00124-RB"; class_code "n"; tss_id "TSS357";
Scaffold1	StringTie	exon	14199430	14205973	.	-	.	gene_id "GBI_00124"; transcript_id "GBI_00124.4"; exon_number "1";
Scaffold1	StringTie	exon	14206701	14213126	.	-	.	gene_id "GBI_00124"; transcript_id "GBI_00124.4"; exon_number "2";
Scaffold1	StringTie	exon	14217361	14219112	.	-	.	gene_id "GBI_00124"; transcript_id "GBI_00124.4"; exon_number "3";
Scaffold1	StringTie	exon	14219191	14219369	.	-	.	gene_id "GBI_00124"; transcript_id "GBI_00124.4"; exon_number "4";
Scaffold1	StringTie	exon	14219585	14219812	.	-	.	gene_id "GBI_00124"; transcript_id "GBI_00124.4"; exon_number "5";
Scaffold1	StringTie	exon	14221344	14221476	.	-	.	gene_id "GBI_00124"; transcript_id "GBI_00124.4"; exon_number "6";
Scaffold1	StringTie	exon	14225418	14225636	.	-	.	gene_id "GBI_00124"; transcript_id "GBI_00124.4"; exon_number "7";
Scaffold1	StringTie	exon	14230193	14230411	.	-	.	gene_id "GBI_00124"; transcript_id "GBI_00124.4"; exon_number "8";
Scaffold1	StringTie	exon	14232090	14232375	.	-	.	gene_id "GBI_00124"; transcript_id "GBI_00124.4"; exon_number "9";
Scaffold1	StringTie	exon	14232452	14233066	.	-	.	gene_id "GBI_00124"; transcript_id "GBI_00124.4"; exon_number "10";
Scaffold1	StringTie	transcript	14199430	14233066	.	-	.	gene_id "GBI_00124"; transcript_id "GBI_00124.5"; gene_name "GBI_00124"; oId "STRG.226.1"; cmp_ref "GBI_00124-RB"; class_code "m"; tss_id "TSS357";
Scaffold1	StringTie	exon	14199430	14217681	.	-	.	gene_id "GBI_00124"; transcript_id "GBI_00124.5"; exon_number "1";
Scaffold1	StringTie	exon	14219191	14219369	.	-	.	gene_id "GBI_00124"; transcript_id "GBI_00124.5"; exon_number "2";
Scaffold1	StringTie	exon	14219585	14219812	.	-	.	gene_id "GBI_00124"; transcript_id "GBI_00124.5"; exon_number "3";
Scaffold1	StringTie	exon	14221344	14221476	.	-	.	gene_id "GBI_00124"; transcript_id "GBI_00124.5"; exon_number "4";
Scaffold1	StringTie	exon	14225418	14225636	.	-	.	gene_id "GBI_00124"; transcript_id "GBI_00124.5"; exon_number "5";
Scaffold1	StringTie	exon	14230193	14230411	.	-	.	gene_id "GBI_00124"; transcript_id "GBI_00124.5"; exon_number "6";
Scaffold1	StringTie	exon	14232090	14232375	.	-	.	gene_id "GBI_00124"; transcript_id "GBI_00124.5"; exon_number "7";
Scaffold1	StringTie	exon	14232452	14233066	.	-	.	gene_id "GBI_00124"; transcript_id "GBI_00124.5"; exon_number "8";
Scaffold1	AGAT	transcript	14202540	14233201	.	-	.	gene_id "GBI_00124"; transcript_id "GBI_00124-RA"; Parent "GBI_00124"; gene_name "GBI_00124";
Scaffold1	maker	exon	14202540	14202596	.	-	.	gene_id "GBI_00124"; transcript_id "GBI_00124-RA"; Parent "GBI_00124-RA"; gene_name "GBI_00124";
Scaffold1	maker	exon	14217361	14217681	.	-	.	gene_id "GBI_00124"; transcript_id "GBI_00124-RA"; Parent "GBI_00124-RA"; gene_name "GBI_00124";
Scaffold1	maker	exon	14219191	14219369	.	-	.	gene_id "GBI_00124"; transcript_id "GBI_00124-RA"; Parent "GBI_00124-RA"; gene_name "GBI_00124";
Scaffold1	maker	exon	14219585	14219812	.	-	.	gene_id "GBI_00124"; transcript_id "GBI_00124-RA"; Parent "GBI_00124-RA"; gene_name "GBI_00124";
Scaffold1	maker	exon	14221344	14221476	.	-	.	gene_id "GBI_00124"; transcript_id "GBI_00124-RA"; Parent "GBI_00124-RA"; gene_name "GBI_00124";
Scaffold1	maker	exon	14225418	14225636	.	-	.	gene_id "GBI_00124"; transcript_id "GBI_00124-RA"; Parent "GBI_00124-RA"; gene_name "GBI_00124";
Scaffold1	maker	exon	14230193	14230411	.	-	.	gene_id "GBI_00124"; transcript_id "GBI_00124-RA"; Parent "GBI_00124-RA"; gene_name "GBI_00124";
Scaffold1	maker	exon	14232090	14232375	.	-	.	gene_id "GBI_00124"; transcript_id "GBI_00124-RA"; Parent "GBI_00124-RA"; gene_name "GBI_00124";
Scaffold1	maker	exon	14232452	14233201	.	-	.	gene_id "GBI_00124"; transcript_id "GBI_00124-RA"; Parent "GBI_00124-RA"; gene_name "GBI_00124";
Scaffold1	maker	CDS	14202540	14202596	.	-	0	gene_id "GBI_00124"; transcript_id "GBI_00124-RA"; Parent "GBI_00124-RA"; gene_name "GBI_00124";
Scaffold1	maker	CDS	14217361	14217681	.	-	0	gene_id "GBI_00124"; transcript_id "GBI_00124-RA"; Parent "GBI_00124-RA"; gene_name "GBI_00124";
Scaffold1	maker	CDS	14219191	14219369	.	-	2	gene_id "GBI_00124"; transcript_id "GBI_00124-RA"; Parent "GBI_00124-RA"; gene_name "GBI_00124";
Scaffold1	maker	CDS	14219585	14219812	.	-	2	gene_id "GBI_00124"; transcript_id "GBI_00124-RA"; Parent "GBI_00124-RA"; gene_name "GBI_00124";
Scaffold1	maker	CDS	14221344	14221476	.	-	0	gene_id "GBI_00124"; transcript_id "GBI_00124-RA"; Parent "GBI_00124-RA"; gene_name "GBI_00124";
Scaffold1	maker	CDS	14225418	14225636	.	-	0	gene_id "GBI_00124"; transcript_id "GBI_00124-RA"; Parent "GBI_00124-RA"; gene_name "GBI_00124";
Scaffold1	maker	CDS	14230193	14230411	.	-	0	gene_id "GBI_00124"; transcript_id "GBI_00124-RA"; Parent "GBI_00124-RA"; gene_name "GBI_00124";
Scaffold1	maker	CDS	14232090	14232375	.	-	1	gene_id "GBI_00124"; transcript_id "GBI_00124-RA"; Parent "GBI_00124-RA"; gene_name "GBI_00124";
Scaffold1	maker	CDS	14232452	14232519	.	-	0	gene_id "GBI_00124"; transcript_id "GBI_00124-RA"; Parent "GBI_00124-RA"; gene_name "GBI_00124";
Scaffold1	AGAT	five_prime_UTR	14232520	14233201	.	-	.	gene_id "GBI_00124"; transcript_id "GBI_00124-RA"; Parent "GBI_00124-RA"; gene_name "GBI_00124";
Scaffold1	StringTie	transcript	14204056	14233066	.	-	.	gene_id "GBI_00124"; transcript_id "GBI_00124.7"; gene_name "GBI_00124"; oId "STRG.226.6"; cmp_ref "GBI_00124-RB"; class_code "m"; tss_id "TSS357";
Scaffold1	StringTie	exon	14204056	14216650	.	-	.	gene_id "GBI_00124"; transcript_id "GBI_00124.7"; exon_number "1";
Scaffold1	StringTie	exon	14217361	14217681	.	-	.	gene_id "GBI_00124"; transcript_id "GBI_00124.7"; exon_number "2";
Scaffold1	StringTie	exon	14219191	14219369	.	-	.	gene_id "GBI_00124"; transcript_id "GBI_00124.7"; exon_number "3";
Scaffold1	StringTie	exon	14219585	14219812	.	-	.	gene_id "GBI_00124"; transcript_id "GBI_00124.7"; exon_number "4";
Scaffold1	StringTie	exon	14221344	14221476	.	-	.	gene_id "GBI_00124"; transcript_id "GBI_00124.7"; exon_number "5";
Scaffold1	StringTie	exon	14225418	14225636	.	-	.	gene_id "GBI_00124"; transcript_id "GBI_00124.7"; exon_number "6";
Scaffold1	StringTie	exon	14230193	14230411	.	-	.	gene_id "GBI_00124"; transcript_id "GBI_00124.7"; exon_number "7";
Scaffold1	StringTie	exon	14232090	14232375	.	-	.	gene_id "GBI_00124"; transcript_id "GBI_00124.7"; exon_number "8";
Scaffold1	StringTie	exon	14232452	14233066	.	-	.	gene_id "GBI_00124"; transcript_id "GBI_00124.7"; exon_number "9";
Scaffold1	AGAT	transcript	14204056	14233201	.	-	.	gene_id "GBI_00124"; transcript_id "GBI_00124-RB"; Parent "GBI_00124"; gene_name "GBI_00124";
Scaffold1	maker	exon	14204056	14205973	.	-	.	gene_id "GBI_00124"; transcript_id "GBI_00124-RB"; Parent "GBI_00124-RB"; gene_name "GBI_00124"; previous_transcript_id "GBI_00124-RB";
Scaffold1	maker	exon	14206701	14207702	.	-	.	gene_id "GBI_00124"; transcript_id "GBI_00124-RB"; Parent "GBI_00124-RB"; gene_name "GBI_00124"; previous_transcript_id "GBI_00124-RB";
Scaffold1	maker	exon	14212999	14216650	.	-	.	gene_id "GBI_00124"; transcript_id "GBI_00124-RB"; Parent "GBI_00124-RB"; gene_name "GBI_00124"; previous_transcript_id "GBI_00124-RB";
Scaffold1	maker	exon	14217361	14217681	.	-	.	gene_id "GBI_00124"; transcript_id "GBI_00124-RB"; Parent "GBI_00124-RB"; gene_name "GBI_00124"; previous_transcript_id "GBI_00124-RB";
Scaffold1	maker	exon	14219191	14219369	.	-	.	gene_id "GBI_00124"; transcript_id "GBI_00124-RB"; Parent "GBI_00124-RB"; gene_name "GBI_00124"; previous_transcript_id "GBI_00124-RB";
Scaffold1	maker	exon	14219585	14219812	.	-	.	gene_id "GBI_00124"; transcript_id "GBI_00124-RB"; Parent "GBI_00124-RB"; gene_name "GBI_00124"; previous_transcript_id "GBI_00124-RB";
Scaffold1	maker	exon	14221344	14221476	.	-	.	gene_id "GBI_00124"; transcript_id "GBI_00124-RB"; Parent "GBI_00124-RB"; gene_name "GBI_00124"; previous_transcript_id "GBI_00124-RB";
Scaffold1	maker	exon	14225418	14225636	.	-	.	gene_id "GBI_00124"; transcript_id "GBI_00124-RB"; Parent "GBI_00124-RB"; gene_name "GBI_00124"; previous_transcript_id "GBI_00124-RB";
Scaffold1	maker	exon	14230193	14230411	.	-	.	gene_id "GBI_00124"; transcript_id "GBI_00124-RB"; Parent "GBI_00124-RB"; gene_name "GBI_00124"; previous_transcript_id "GBI_00124-RB";
Scaffold1	maker	exon	14232090	14232375	.	-	.	gene_id "GBI_00124"; transcript_id "GBI_00124-RB"; Parent "GBI_00124-RB"; gene_name "GBI_00124"; previous_transcript_id "GBI_00124-RB";
Scaffold1	maker	exon	14232452	14233201	.	-	.	gene_id "GBI_00124"; transcript_id "GBI_00124-RB"; Parent "GBI_00124-RB"; gene_name "GBI_00124"; previous_transcript_id "GBI_00124-RB";
Scaffold1	StringTie	transcript	14228642	14233066	.	-	.	gene_id "GBI_00124"; transcript_id "GBI_00124.9"; gene_name "GBI_00124"; oId "STRG.226.7"; cmp_ref "GBI_00124-RA"; class_code "j"; tss_id "TSS357";
Scaffold1	StringTie	exon	14228642	14230411	.	-	.	gene_id "GBI_00124"; transcript_id "GBI_00124.9"; exon_number "1";
Scaffold1	StringTie	exon	14232090	14232375	.	-	.	gene_id "GBI_00124"; transcript_id "GBI_00124.9"; exon_number "2";
Scaffold1	StringTie	exon	14232452	14233066	.	-	.	gene_id "GBI_00124"; transcript_id "GBI_00124.9"; exon_number "3";
Scaffold1	maker	CDS	14216636	14216650	.	-	0	gene_id "GBI_00124"; transcript_id "GBI_00124-RB"; Parent "GBI_00124-RB"; gene_name "GBI_00124"; previous_transcript_id "GBI_00124-RB";
Scaffold1	maker	CDS	14217361	14217681	.	-	0	gene_id "GBI_00124"; transcript_id "GBI_00124-RB"; Parent "GBI_00124-RB"; gene_name "GBI_00124"; previous_transcript_id "GBI_00124-RB";
Scaffold1	maker	CDS	14219191	14219369	.	-	2	gene_id "GBI_00124"; transcript_id "GBI_00124-RB"; Parent "GBI_00124-RB"; gene_name "GBI_00124"; previous_transcript_id "GBI_00124-RB";
Scaffold1	maker	CDS	14219585	14219812	.	-	2	gene_id "GBI_00124"; transcript_id "GBI_00124-RB"; Parent "GBI_00124-RB"; gene_name "GBI_00124"; previous_transcript_id "GBI_00124-RB";
Scaffold1	maker	CDS	14221344	14221476	.	-	0	gene_id "GBI_00124"; transcript_id "GBI_00124-RB"; Parent "GBI_00124-RB"; gene_name "GBI_00124"; previous_transcript_id "GBI_00124-RB";
Scaffold1	maker	CDS	14225418	14225636	.	-	0	gene_id "GBI_00124"; transcript_id "GBI_00124-RB"; Parent "GBI_00124-RB"; gene_name "GBI_00124"; previous_transcript_id "GBI_00124-RB";
Scaffold1	maker	CDS	14230193	14230411	.	-	0	gene_id "GBI_00124"; transcript_id "GBI_00124-RB"; Parent "GBI_00124-RB"; gene_name "GBI_00124"; previous_transcript_id "GBI_00124-RB";
Scaffold1	maker	CDS	14232090	14232375	.	-	1	gene_id "GBI_00124"; transcript_id "GBI_00124-RB"; Parent "GBI_00124-RB"; gene_name "GBI_00124"; previous_transcript_id "GBI_00124-RB";
Scaffold1	maker	CDS	14232452	14232519	.	-	0	gene_id "GBI_00124"; transcript_id "GBI_00124-RB"; Parent "GBI_00124-RB"; gene_name "GBI_00124"; previous_transcript_id "GBI_00124-RB";
Scaffold1	AGAT	five_prime_UTR	14232520	14233201	.	-	.	gene_id "GBI_00124"; transcript_id "GBI_00124-RB"; Parent "GBI_00124-RB"; gene_name "GBI_00124"; previous_transcript_id "GBI_00124-RB";
Scaffold1	AGAT	three_prime_UTR	14204056	14205973	.	-	.	gene_id "GBI_00124"; transcript_id "GBI_00124-RB"; Parent "GBI_00124-RB"; gene_name "GBI_00124"; previous_transcript_id "GBI_00124-RB";
Scaffold1	AGAT	three_prime_UTR	14206701	14207702	.	-	.	gene_id "GBI_00124"; transcript_id "GBI_00124-RB"; Parent "GBI_00124-RB"; gene_name "GBI_00124"; previous_transcript_id "GBI_00124-RB";
Scaffold1	AGAT	three_prime_UTR	14212999	14216635	.	-	.	gene_id "GBI_00124"; transcript_id "GBI_00124-RB"; Parent "GBI_00124-RB"; gene_name "GBI_00124"; previous_transcript_id "GBI_00124-RB";
Scaffold1	AGAT	gene	14248194	14304733	.	+	.	gene_id "GBI_00125"; gene_name "GBI_00125";
Scaffold1	StringTie	transcript	14248194	14304733	.	+	.	gene_id "GBI_00125"; transcript_id "GBI_00125.1"; gene_name "GBI_00125"; oId "STRG.228.1"; cmp_ref "GBI_00125-RA"; class_code "j"; tss_id "TSS153";
Scaffold1	StringTie	exon	14248194	14248351	.	+	.	gene_id "GBI_00125"; transcript_id "GBI_00125.1"; exon_number "1";
Scaffold1	StringTie	exon	14249045	14249141	.	+	.	gene_id "GBI_00125"; transcript_id "GBI_00125.1"; exon_number "2";
Scaffold1	StringTie	exon	14282089	14284984	.	+	.	gene_id "GBI_00125"; transcript_id "GBI_00125.1"; exon_number "3";
Scaffold1	StringTie	exon	14288061	14288267	.	+	.	gene_id "GBI_00125"; transcript_id "GBI_00125.1"; exon_number "4";
Scaffold1	StringTie	exon	14290226	14290407	.	+	.	gene_id "GBI_00125"; transcript_id "GBI_00125.1"; exon_number "5";
Scaffold1	StringTie	exon	14291685	14291955	.	+	.	gene_id "GBI_00125"; transcript_id "GBI_00125.1"; exon_number "6";
Scaffold1	StringTie	exon	14304642	14304733	.	+	.	gene_id "GBI_00125"; transcript_id "GBI_00125.1"; exon_number "7";
Scaffold1	AGAT	transcript	14280470	14284984	.	+	.	gene_id "GBI_00125"; transcript_id "GBI_00125-RA"; Parent "GBI_00125"; gene_name "GBI_00125";
Scaffold1	maker	exon	14280470	14280534	.	+	.	gene_id "GBI_00125"; transcript_id "GBI_00125-RA"; Parent "GBI_00125-RA"; gene_name "GBI_00125";
Scaffold1	maker	exon	14282089	14284984	.	+	.	gene_id "GBI_00125"; transcript_id "GBI_00125-RA"; Parent "GBI_00125-RA"; gene_name "GBI_00125";
Scaffold1	maker	CDS	14280470	14280534	.	+	0	gene_id "GBI_00125"; transcript_id "GBI_00125-RA"; Parent "GBI_00125-RA"; gene_name "GBI_00125";
Scaffold1	maker	CDS	14282089	14284984	.	+	1	gene_id "GBI_00125"; transcript_id "GBI_00125-RA"; Parent "GBI_00125-RA"; gene_name "GBI_00125";
Scaffold1	AGAT	gene	14324896	14339688	.	-	.	gene_id "GBI_00126"; gene_name "GBI_00126";
Scaffold1	AGAT	transcript	14324896	14338965	.	-	.	gene_id "GBI_00126"; transcript_id "GBI_00126-RA"; Parent "GBI_00126"; gene_name "GBI_00126";
Scaffold1	maker	exon	14324896	14330021	.	-	.	gene_id "GBI_00126"; transcript_id "GBI_00126-RA"; Parent "GBI_00126-RA"; gene_name "GBI_00126";
Scaffold1	maker	exon	14331676	14331816	.	-	.	gene_id "GBI_00126"; transcript_id "GBI_00126-RA"; Parent "GBI_00126-RA"; gene_name "GBI_00126";
Scaffold1	maker	exon	14331970	14332155	.	-	.	gene_id "GBI_00126"; transcript_id "GBI_00126-RA"; Parent "GBI_00126-RA"; gene_name "GBI_00126";
Scaffold1	maker	exon	14332233	14332354	.	-	.	gene_id "GBI_00126"; transcript_id "GBI_00126-RA"; Parent "GBI_00126-RA"; gene_name "GBI_00126";
Scaffold1	maker	exon	14332691	14332955	.	-	.	gene_id "GBI_00126"; transcript_id "GBI_00126-RA"; Parent "GBI_00126-RA"; gene_name "GBI_00126";
Scaffold1	maker	exon	14334923	14335081	.	-	.	gene_id "GBI_00126"; transcript_id "GBI_00126-RA"; Parent "GBI_00126-RA"; gene_name "GBI_00126";
Scaffold1	maker	exon	14337087	14337230	.	-	.	gene_id "GBI_00126"; transcript_id "GBI_00126-RA"; Parent "GBI_00126-RA"; gene_name "GBI_00126";
Scaffold1	maker	exon	14338218	14338347	.	-	.	gene_id "GBI_00126"; transcript_id "GBI_00126-RA"; Parent "GBI_00126-RA"; gene_name "GBI_00126";
Scaffold1	maker	exon	14338725	14338965	.	-	.	gene_id "GBI_00126"; transcript_id "GBI_00126-RA"; Parent "GBI_00126-RA"; gene_name "GBI_00126";
Scaffold1	AGAT	transcript	14324896	14339688	.	-	.	gene_id "GBI_00126"; transcript_id "GBI_00126-RB"; Parent "GBI_00126"; gene_name "GBI_00126";
Scaffold1	maker	exon	14324896	14330021	.	-	.	gene_id "GBI_00126"; transcript_id "GBI_00126-RB"; Parent "GBI_00126-RB"; gene_name "GBI_00126"; previous_transcript_id "GBI_00126-RB";
Scaffold1	maker	exon	14331676	14331816	.	-	.	gene_id "GBI_00126"; transcript_id "GBI_00126-RB"; Parent "GBI_00126-RB"; gene_name "GBI_00126"; previous_transcript_id "GBI_00126-RB";
Scaffold1	maker	exon	14331970	14332155	.	-	.	gene_id "GBI_00126"; transcript_id "GBI_00126-RB"; Parent "GBI_00126-RB"; gene_name "GBI_00126"; previous_transcript_id "GBI_00126-RB";
Scaffold1	maker	exon	14332233	14332354	.	-	.	gene_id "GBI_00126"; transcript_id "GBI_00126-RB"; Parent "GBI_00126-RB"; gene_name "GBI_00126"; previous_transcript_id "GBI_00126-RB";
Scaffold1	maker	exon	14332691	14332955	.	-	.	gene_id "GBI_00126"; transcript_id "GBI_00126-RB"; Parent "GBI_00126-RB"; gene_name "GBI_00126"; previous_transcript_id "GBI_00126-RB";
Scaffold1	maker	exon	14334923	14335081	.	-	.	gene_id "GBI_00126"; transcript_id "GBI_00126-RB"; Parent "GBI_00126-RB"; gene_name "GBI_00126"; previous_transcript_id "GBI_00126-RB";
Scaffold1	maker	exon	14337087	14337230	.	-	.	gene_id "GBI_00126"; transcript_id "GBI_00126-RB"; Parent "GBI_00126-RB"; gene_name "GBI_00126"; previous_transcript_id "GBI_00126-RB";
Scaffold1	maker	exon	14338218	14338347	.	-	.	gene_id "GBI_00126"; transcript_id "GBI_00126-RB"; Parent "GBI_00126-RB"; gene_name "GBI_00126"; previous_transcript_id "GBI_00126-RB";
Scaffold1	maker	exon	14338725	14338894	.	-	.	gene_id "GBI_00126"; transcript_id "GBI_00126-RB"; Parent "GBI_00126-RB"; gene_name "GBI_00126"; previous_transcript_id "GBI_00126-RB";
Scaffold1	maker	exon	14339174	14339688	.	-	.	gene_id "GBI_00126"; transcript_id "GBI_00126-RB"; Parent "GBI_00126-RB"; gene_name "GBI_00126"; previous_transcript_id "GBI_00126-RB";
Scaffold1	AGAT	transcript	14324896	14339688	.	-	.	gene_id "GBI_00126"; transcript_id "GBI_00126-RC"; Parent "GBI_00126"; gene_name "GBI_00126";
Scaffold1	maker	exon	14324896	14330021	.	-	.	gene_id "GBI_00126"; transcript_id "GBI_00126-RC"; Parent "GBI_00126-RC"; gene_name "GBI_00126"; previous_transcript_id "GBI_00126-RC";
Scaffold1	maker	exon	14331676	14331816	.	-	.	gene_id "GBI_00126"; transcript_id "GBI_00126-RC"; Parent "GBI_00126-RC"; gene_name "GBI_00126"; previous_transcript_id "GBI_00126-RC";
Scaffold1	maker	exon	14331970	14332155	.	-	.	gene_id "GBI_00126"; transcript_id "GBI_00126-RC"; Parent "GBI_00126-RC"; gene_name "GBI_00126"; previous_transcript_id "GBI_00126-RC";
Scaffold1	maker	exon	14332233	14332354	.	-	.	gene_id "GBI_00126"; transcript_id "GBI_00126-RC"; Parent "GBI_00126-RC"; gene_name "GBI_00126"; previous_transcript_id "GBI_00126-RC";
Scaffold1	maker	exon	14332691	14332955	.	-	.	gene_id "GBI_00126"; transcript_id "GBI_00126-RC"; Parent "GBI_00126-RC"; gene_name "GBI_00126"; previous_transcript_id "GBI_00126-RC";
Scaffold1	maker	exon	14334923	14335081	.	-	.	gene_id "GBI_00126"; transcript_id "GBI_00126-RC"; Parent "GBI_00126-RC"; gene_name "GBI_00126"; previous_transcript_id "GBI_00126-RC";
Scaffold1	maker	exon	14337087	14337230	.	-	.	gene_id "GBI_00126"; transcript_id "GBI_00126-RC"; Parent "GBI_00126-RC"; gene_name "GBI_00126"; previous_transcript_id "GBI_00126-RC";
Scaffold1	maker	exon	14338218	14338347	.	-	.	gene_id "GBI_00126"; transcript_id "GBI_00126-RC"; Parent "GBI_00126-RC"; gene_name "GBI_00126"; previous_transcript_id "GBI_00126-RC";
Scaffold1	maker	exon	14338725	14338894	.	-	.	gene_id "GBI_00126"; transcript_id "GBI_00126-RC"; Parent "GBI_00126-RC"; gene_name "GBI_00126"; previous_transcript_id "GBI_00126-RC";
Scaffold1	maker	exon	14339390	14339688	.	-	.	gene_id "GBI_00126"; transcript_id "GBI_00126-RC"; Parent "GBI_00126-RC"; gene_name "GBI_00126"; previous_transcript_id "GBI_00126-RC";
Scaffold1	StringTie	transcript	14336061	14339448	.	-	.	gene_id "GBI_00126"; transcript_id "GBI_00126.4"; gene_name "GBI_00126"; oId "STRG.230.2"; cmp_ref "GBI_00126-RC"; class_code "j"; tss_id "TSS359";
Scaffold1	StringTie	exon	14336061	14337230	.	-	.	gene_id "GBI_00126"; transcript_id "GBI_00126.4"; exon_number "1";
Scaffold1	StringTie	exon	14338218	14338347	.	-	.	gene_id "GBI_00126"; transcript_id "GBI_00126.4"; exon_number "2";
Scaffold1	StringTie	exon	14338725	14338894	.	-	.	gene_id "GBI_00126"; transcript_id "GBI_00126.4"; exon_number "3";
Scaffold1	StringTie	exon	14339390	14339448	.	-	.	gene_id "GBI_00126"; transcript_id "GBI_00126.4"; exon_number "4";
Scaffold1	maker	CDS	14329711	14330021	.	-	2	gene_id "GBI_00126"; transcript_id "GBI_00126-RA"; Parent "GBI_00126-RA"; gene_name "GBI_00126";
Scaffold1	maker	CDS	14331676	14331816	.	-	2	gene_id "GBI_00126"; transcript_id "GBI_00126-RA"; Parent "GBI_00126-RA"; gene_name "GBI_00126";
Scaffold1	maker	CDS	14331970	14332155	.	-	2	gene_id "GBI_00126"; transcript_id "GBI_00126-RA"; Parent "GBI_00126-RA"; gene_name "GBI_00126";
Scaffold1	maker	CDS	14332233	14332354	.	-	1	gene_id "GBI_00126"; transcript_id "GBI_00126-RA"; Parent "GBI_00126-RA"; gene_name "GBI_00126";
Scaffold1	maker	CDS	14332691	14332955	.	-	2	gene_id "GBI_00126"; transcript_id "GBI_00126-RA"; Parent "GBI_00126-RA"; gene_name "GBI_00126";
Scaffold1	maker	CDS	14334923	14335081	.	-	2	gene_id "GBI_00126"; transcript_id "GBI_00126-RA"; Parent "GBI_00126-RA"; gene_name "GBI_00126";
Scaffold1	maker	CDS	14337087	14337230	.	-	2	gene_id "GBI_00126"; transcript_id "GBI_00126-RA"; Parent "GBI_00126-RA"; gene_name "GBI_00126";
Scaffold1	maker	CDS	14338218	14338347	.	-	0	gene_id "GBI_00126"; transcript_id "GBI_00126-RA"; Parent "GBI_00126-RA"; gene_name "GBI_00126";
Scaffold1	maker	CDS	14338725	14338838	.	-	0	gene_id "GBI_00126"; transcript_id "GBI_00126-RA"; Parent "GBI_00126-RA"; gene_name "GBI_00126";
Scaffold1	AGAT	five_prime_UTR	14338839	14338965	.	-	.	gene_id "GBI_00126"; transcript_id "GBI_00126-RA"; Parent "GBI_00126-RA"; gene_name "GBI_00126";
Scaffold1	AGAT	three_prime_UTR	14324896	14329710	.	-	.	gene_id "GBI_00126"; transcript_id "GBI_00126-RA"; Parent "GBI_00126-RA"; gene_name "GBI_00126";
Scaffold1	maker	CDS	14329711	14330021	.	-	2	gene_id "GBI_00126"; transcript_id "GBI_00126-RB"; Parent "GBI_00126-RB"; gene_name "GBI_00126"; previous_transcript_id "GBI_00126-RB";
Scaffold1	maker	CDS	14331676	14331816	.	-	2	gene_id "GBI_00126"; transcript_id "GBI_00126-RB"; Parent "GBI_00126-RB"; gene_name "GBI_00126"; previous_transcript_id "GBI_00126-RB";
Scaffold1	maker	CDS	14331970	14332155	.	-	2	gene_id "GBI_00126"; transcript_id "GBI_00126-RB"; Parent "GBI_00126-RB"; gene_name "GBI_00126"; previous_transcript_id "GBI_00126-RB";
Scaffold1	maker	CDS	14332233	14332354	.	-	1	gene_id "GBI_00126"; transcript_id "GBI_00126-RB"; Parent "GBI_00126-RB"; gene_name "GBI_00126"; previous_transcript_id "GBI_00126-RB";
Scaffold1	maker	CDS	14332691	14332955	.	-	2	gene_id "GBI_00126"; transcript_id "GBI_00126-RB"; Parent "GBI_00126-RB"; gene_name "GBI_00126"; previous_transcript_id "GBI_00126-RB";
Scaffold1	maker	CDS	14334923	14335081	.	-	2	gene_id "GBI_00126"; transcript_id "GBI_00126-RB"; Parent "GBI_00126-RB"; gene_name "GBI_00126"; previous_transcript_id "GBI_00126-RB";
Scaffold1	maker	CDS	14337087	14337230	.	-	2	gene_id "GBI_00126"; transcript_id "GBI_00126-RB"; Parent "GBI_00126-RB"; gene_name "GBI_00126"; previous_transcript_id "GBI_00126-RB";
Scaffold1	maker	CDS	14338218	14338347	.	-	0	gene_id "GBI_00126"; transcript_id "GBI_00126-RB"; Parent "GBI_00126-RB"; gene_name "GBI_00126"; previous_transcript_id "GBI_00126-RB";
Scaffold1	maker	CDS	14338725	14338838	.	-	0	gene_id "GBI_00126"; transcript_id "GBI_00126-RB"; Parent "GBI_00126-RB"; gene_name "GBI_00126"; previous_transcript_id "GBI_00126-RB";
Scaffold1	AGAT	five_prime_UTR	14338839	14338894	.	-	.	gene_id "GBI_00126"; transcript_id "GBI_00126-RB"; Parent "GBI_00126-RB"; gene_name "GBI_00126"; previous_transcript_id "GBI_00126-RB";
Scaffold1	AGAT	five_prime_UTR	14339174	14339688	.	-	.	gene_id "GBI_00126"; transcript_id "GBI_00126-RB"; Parent "GBI_00126-RB"; gene_name "GBI_00126"; previous_transcript_id "GBI_00126-RB";
Scaffold1	AGAT	three_prime_UTR	14324896	14329710	.	-	.	gene_id "GBI_00126"; transcript_id "GBI_00126-RB"; Parent "GBI_00126-RB"; gene_name "GBI_00126"; previous_transcript_id "GBI_00126-RB";
Scaffold1	maker	CDS	14329711	14330021	.	-	2	gene_id "GBI_00126"; transcript_id "GBI_00126-RC"; Parent "GBI_00126-RC"; gene_name "GBI_00126"; previous_transcript_id "GBI_00126-RC";
Scaffold1	maker	CDS	14331676	14331816	.	-	2	gene_id "GBI_00126"; transcript_id "GBI_00126-RC"; Parent "GBI_00126-RC"; gene_name "GBI_00126"; previous_transcript_id "GBI_00126-RC";
Scaffold1	maker	CDS	14331970	14332155	.	-	2	gene_id "GBI_00126"; transcript_id "GBI_00126-RC"; Parent "GBI_00126-RC"; gene_name "GBI_00126"; previous_transcript_id "GBI_00126-RC";
Scaffold1	maker	CDS	14332233	14332354	.	-	1	gene_id "GBI_00126"; transcript_id "GBI_00126-RC"; Parent "GBI_00126-RC"; gene_name "GBI_00126"; previous_transcript_id "GBI_00126-RC";
Scaffold1	maker	CDS	14332691	14332955	.	-	2	gene_id "GBI_00126"; transcript_id "GBI_00126-RC"; Parent "GBI_00126-RC"; gene_name "GBI_00126"; previous_transcript_id "GBI_00126-RC";
Scaffold1	maker	CDS	14334923	14335081	.	-	2	gene_id "GBI_00126"; transcript_id "GBI_00126-RC"; Parent "GBI_00126-RC"; gene_name "GBI_00126"; previous_transcript_id "GBI_00126-RC";
Scaffold1	maker	CDS	14337087	14337230	.	-	2	gene_id "GBI_00126"; transcript_id "GBI_00126-RC"; Parent "GBI_00126-RC"; gene_name "GBI_00126"; previous_transcript_id "GBI_00126-RC";
Scaffold1	maker	CDS	14338218	14338347	.	-	0	gene_id "GBI_00126"; transcript_id "GBI_00126-RC"; Parent "GBI_00126-RC"; gene_name "GBI_00126"; previous_transcript_id "GBI_00126-RC";
Scaffold1	maker	CDS	14338725	14338838	.	-	0	gene_id "GBI_00126"; transcript_id "GBI_00126-RC"; Parent "GBI_00126-RC"; gene_name "GBI_00126"; previous_transcript_id "GBI_00126-RC";
Scaffold1	AGAT	five_prime_UTR	14338839	14338894	.	-	.	gene_id "GBI_00126"; transcript_id "GBI_00126-RC"; Parent "GBI_00126-RC"; gene_name "GBI_00126"; previous_transcript_id "GBI_00126-RC";
Scaffold1	AGAT	five_prime_UTR	14339390	14339688	.	-	.	gene_id "GBI_00126"; transcript_id "GBI_00126-RC"; Parent "GBI_00126-RC"; gene_name "GBI_00126"; previous_transcript_id "GBI_00126-RC";
Scaffold1	AGAT	three_prime_UTR	14324896	14329710	.	-	.	gene_id "GBI_00126"; transcript_id "GBI_00126-RC"; Parent "GBI_00126-RC"; gene_name "GBI_00126"; previous_transcript_id "GBI_00126-RC";
Scaffold1	AGAT	gene	14339514	14343937	.	+	.	gene_id "GBI_00127"; gene_name "GBI_00127";
Scaffold1	AGAT	transcript	14339514	14343937	.	+	.	gene_id "GBI_00127"; transcript_id "GBI_00127-RA"; Parent "GBI_00127"; gene_name "GBI_00127";
Scaffold1	maker	exon	14339514	14339775	.	+	.	gene_id "GBI_00127"; transcript_id "GBI_00127-RA"; Parent "GBI_00127-RA"; gene_name "GBI_00127";
Scaffold1	maker	exon	14340016	14340211	.	+	.	gene_id "GBI_00127"; transcript_id "GBI_00127-RA"; Parent "GBI_00127-RA"; gene_name "GBI_00127";
Scaffold1	maker	exon	14341177	14341290	.	+	.	gene_id "GBI_00127"; transcript_id "GBI_00127-RA"; Parent "GBI_00127-RA"; gene_name "GBI_00127";
Scaffold1	maker	exon	14341445	14341564	.	+	.	gene_id "GBI_00127"; transcript_id "GBI_00127-RA"; Parent "GBI_00127-RA"; gene_name "GBI_00127";
Scaffold1	maker	exon	14341647	14341730	.	+	.	gene_id "GBI_00127"; transcript_id "GBI_00127-RA"; Parent "GBI_00127-RA"; gene_name "GBI_00127";
Scaffold1	maker	exon	14343423	14343937	.	+	.	gene_id "GBI_00127"; transcript_id "GBI_00127-RA"; Parent "GBI_00127-RA"; gene_name "GBI_00127";
Scaffold1	maker	CDS	14339687	14339775	.	+	0	gene_id "GBI_00127"; transcript_id "GBI_00127-RA"; Parent "GBI_00127-RA"; gene_name "GBI_00127";
Scaffold1	maker	CDS	14340016	14340211	.	+	1	gene_id "GBI_00127"; transcript_id "GBI_00127-RA"; Parent "GBI_00127-RA"; gene_name "GBI_00127";
Scaffold1	maker	CDS	14341177	14341290	.	+	0	gene_id "GBI_00127"; transcript_id "GBI_00127-RA"; Parent "GBI_00127-RA"; gene_name "GBI_00127";
Scaffold1	maker	CDS	14341445	14341564	.	+	0	gene_id "GBI_00127"; transcript_id "GBI_00127-RA"; Parent "GBI_00127-RA"; gene_name "GBI_00127";
Scaffold1	maker	CDS	14341647	14341730	.	+	0	gene_id "GBI_00127"; transcript_id "GBI_00127-RA"; Parent "GBI_00127-RA"; gene_name "GBI_00127";
Scaffold1	maker	CDS	14343423	14343533	.	+	0	gene_id "GBI_00127"; transcript_id "GBI_00127-RA"; Parent "GBI_00127-RA"; gene_name "GBI_00127";
Scaffold1	AGAT	five_prime_UTR	14339514	14339686	.	+	.	gene_id "GBI_00127"; transcript_id "GBI_00127-RA"; Parent "GBI_00127-RA"; gene_name "GBI_00127";
Scaffold1	AGAT	three_prime_UTR	14343534	14343937	.	+	.	gene_id "GBI_00127"; transcript_id "GBI_00127-RA"; Parent "GBI_00127-RA"; gene_name "GBI_00127";
Scaffold1	AGAT	transcript	14339514	14343937	.	+	.	gene_id "GBI_00127"; transcript_id "GBI_00127-RB"; Parent "GBI_00127"; gene_name "GBI_00127";
Scaffold1	maker	exon	14339514	14339789	.	+	.	gene_id "GBI_00127"; transcript_id "GBI_00127-RB"; Parent "GBI_00127-RB"; gene_name "GBI_00127"; previous_transcript_id "GBI_00127-RB";
Scaffold1	maker	exon	14340016	14340211	.	+	.	gene_id "GBI_00127"; transcript_id "GBI_00127-RB"; Parent "GBI_00127-RB"; gene_name "GBI_00127"; previous_transcript_id "GBI_00127-RB";
Scaffold1	maker	exon	14341177	14341290	.	+	.	gene_id "GBI_00127"; transcript_id "GBI_00127-RB"; Parent "GBI_00127-RB"; gene_name "GBI_00127"; previous_transcript_id "GBI_00127-RB";
Scaffold1	maker	exon	14341445	14341564	.	+	.	gene_id "GBI_00127"; transcript_id "GBI_00127-RB"; Parent "GBI_00127-RB"; gene_name "GBI_00127"; previous_transcript_id "GBI_00127-RB";
Scaffold1	maker	exon	14341647	14341730	.	+	.	gene_id "GBI_00127"; transcript_id "GBI_00127-RB"; Parent "GBI_00127-RB"; gene_name "GBI_00127"; previous_transcript_id "GBI_00127-RB";
Scaffold1	maker	exon	14343423	14343937	.	+	.	gene_id "GBI_00127"; transcript_id "GBI_00127-RB"; Parent "GBI_00127-RB"; gene_name "GBI_00127"; previous_transcript_id "GBI_00127-RB";
Scaffold1	maker	CDS	14341213	14341290	.	+	0	gene_id "GBI_00127"; transcript_id "GBI_00127-RB"; Parent "GBI_00127-RB"; gene_name "GBI_00127"; previous_transcript_id "GBI_00127-RB";
Scaffold1	maker	CDS	14341445	14341564	.	+	0	gene_id "GBI_00127"; transcript_id "GBI_00127-RB"; Parent "GBI_00127-RB"; gene_name "GBI_00127"; previous_transcript_id "GBI_00127-RB";
Scaffold1	maker	CDS	14341647	14341730	.	+	0	gene_id "GBI_00127"; transcript_id "GBI_00127-RB"; Parent "GBI_00127-RB"; gene_name "GBI_00127"; previous_transcript_id "GBI_00127-RB";
Scaffold1	maker	CDS	14343423	14343533	.	+	0	gene_id "GBI_00127"; transcript_id "GBI_00127-RB"; Parent "GBI_00127-RB"; gene_name "GBI_00127"; previous_transcript_id "GBI_00127-RB";
Scaffold1	AGAT	five_prime_UTR	14339514	14339789	.	+	.	gene_id "GBI_00127"; transcript_id "GBI_00127-RB"; Parent "GBI_00127-RB"; gene_name "GBI_00127"; previous_transcript_id "GBI_00127-RB";
Scaffold1	AGAT	five_prime_UTR	14340016	14340211	.	+	.	gene_id "GBI_00127"; transcript_id "GBI_00127-RB"; Parent "GBI_00127-RB"; gene_name "GBI_00127"; previous_transcript_id "GBI_00127-RB";
Scaffold1	AGAT	five_prime_UTR	14341177	14341212	.	+	.	gene_id "GBI_00127"; transcript_id "GBI_00127-RB"; Parent "GBI_00127-RB"; gene_name "GBI_00127"; previous_transcript_id "GBI_00127-RB";
Scaffold1	AGAT	three_prime_UTR	14343534	14343937	.	+	.	gene_id "GBI_00127"; transcript_id "GBI_00127-RB"; Parent "GBI_00127-RB"; gene_name "GBI_00127"; previous_transcript_id "GBI_00127-RB";
Scaffold1	AGAT	gene	14348871	14423260	.	-	.	gene_id "GBI_00128"; gene_name "GBI_00128";
Scaffold1	StringTie	transcript	14348871	14368097	.	-	.	gene_id "GBI_00128"; transcript_id "GBI_00128.1"; gene_name "GBI_00128"; oId "STRG.232.1"; cmp_ref "GBI_00128-RA"; class_code "j"; tss_id "TSS360";
Scaffold1	StringTie	exon	14348871	14350841	.	-	.	gene_id "GBI_00128"; transcript_id "GBI_00128.1"; exon_number "1";
Scaffold1	StringTie	exon	14352952	14353123	.	-	.	gene_id "GBI_00128"; transcript_id "GBI_00128.1"; exon_number "2";
Scaffold1	StringTie	exon	14354447	14354615	.	-	.	gene_id "GBI_00128"; transcript_id "GBI_00128.1"; exon_number "3";
Scaffold1	StringTie	exon	14356900	14357007	.	-	.	gene_id "GBI_00128"; transcript_id "GBI_00128.1"; exon_number "4";
Scaffold1	StringTie	exon	14357238	14357453	.	-	.	gene_id "GBI_00128"; transcript_id "GBI_00128.1"; exon_number "5";
Scaffold1	StringTie	exon	14357856	14358035	.	-	.	gene_id "GBI_00128"; transcript_id "GBI_00128.1"; exon_number "6";
Scaffold1	StringTie	exon	14362445	14362649	.	-	.	gene_id "GBI_00128"; transcript_id "GBI_00128.1"; exon_number "7";
Scaffold1	StringTie	exon	14363521	14363651	.	-	.	gene_id "GBI_00128"; transcript_id "GBI_00128.1"; exon_number "8";
Scaffold1	StringTie	exon	14366452	14366656	.	-	.	gene_id "GBI_00128"; transcript_id "GBI_00128.1"; exon_number "9";
Scaffold1	StringTie	exon	14367345	14367569	.	-	.	gene_id "GBI_00128"; transcript_id "GBI_00128.1"; exon_number "10";
Scaffold1	StringTie	exon	14367755	14368097	.	-	.	gene_id "GBI_00128"; transcript_id "GBI_00128.1"; exon_number "11";
Scaffold1	StringTie	transcript	14350022	14368097	.	-	.	gene_id "GBI_00128"; transcript_id "GBI_00128.2"; gene_name "GBI_00128"; oId "STRG.232.2"; cmp_ref "GBI_00128-RA"; class_code "j"; tss_id "TSS360";
Scaffold1	StringTie	exon	14350022	14350841	.	-	.	gene_id "GBI_00128"; transcript_id "GBI_00128.2"; exon_number "1";
Scaffold1	StringTie	exon	14352952	14353123	.	-	.	gene_id "GBI_00128"; transcript_id "GBI_00128.2"; exon_number "2";
Scaffold1	StringTie	exon	14354447	14354615	.	-	.	gene_id "GBI_00128"; transcript_id "GBI_00128.2"; exon_number "3";
Scaffold1	StringTie	exon	14356900	14357007	.	-	.	gene_id "GBI_00128"; transcript_id "GBI_00128.2"; exon_number "4";
Scaffold1	StringTie	exon	14357238	14357453	.	-	.	gene_id "GBI_00128"; transcript_id "GBI_00128.2"; exon_number "5";
Scaffold1	StringTie	exon	14357856	14358035	.	-	.	gene_id "GBI_00128"; transcript_id "GBI_00128.2"; exon_number "6";
Scaffold1	StringTie	exon	14362445	14362649	.	-	.	gene_id "GBI_00128"; transcript_id "GBI_00128.2"; exon_number "7";
Scaffold1	StringTie	exon	14363521	14363651	.	-	.	gene_id "GBI_00128"; transcript_id "GBI_00128.2"; exon_number "8";
Scaffold1	StringTie	exon	14366452	14366656	.	-	.	gene_id "GBI_00128"; transcript_id "GBI_00128.2"; exon_number "9";
Scaffold1	StringTie	exon	14367345	14367569	.	-	.	gene_id "GBI_00128"; transcript_id "GBI_00128.2"; exon_number "10";
Scaffold1	StringTie	exon	14367750	14368097	.	-	.	gene_id "GBI_00128"; transcript_id "GBI_00128.2"; exon_number "11";
Scaffold1	StringTie	transcript	14352693	14368097	.	-	.	gene_id "GBI_00128"; transcript_id "GBI_00128.3"; gene_name "GBI_00128"; oId "STRG.232.3"; cmp_ref "GBI_00128-RA"; class_code "n"; tss_id "TSS360";
Scaffold1	StringTie	exon	14352693	14353123	.	-	.	gene_id "GBI_00128"; transcript_id "GBI_00128.3"; exon_number "1";
Scaffold1	StringTie	exon	14354447	14354615	.	-	.	gene_id "GBI_00128"; transcript_id "GBI_00128.3"; exon_number "2";
Scaffold1	StringTie	exon	14356900	14357007	.	-	.	gene_id "GBI_00128"; transcript_id "GBI_00128.3"; exon_number "3";
Scaffold1	StringTie	exon	14357238	14357453	.	-	.	gene_id "GBI_00128"; transcript_id "GBI_00128.3"; exon_number "4";
Scaffold1	StringTie	exon	14357856	14358035	.	-	.	gene_id "GBI_00128"; transcript_id "GBI_00128.3"; exon_number "5";
Scaffold1	StringTie	exon	14362445	14362649	.	-	.	gene_id "GBI_00128"; transcript_id "GBI_00128.3"; exon_number "6";
Scaffold1	StringTie	exon	14363521	14363651	.	-	.	gene_id "GBI_00128"; transcript_id "GBI_00128.3"; exon_number "7";
Scaffold1	StringTie	exon	14366452	14366656	.	-	.	gene_id "GBI_00128"; transcript_id "GBI_00128.3"; exon_number "8";
Scaffold1	StringTie	exon	14367345	14367569	.	-	.	gene_id "GBI_00128"; transcript_id "GBI_00128.3"; exon_number "9";
Scaffold1	StringTie	exon	14367755	14368097	.	-	.	gene_id "GBI_00128"; transcript_id "GBI_00128.3"; exon_number "10";
Scaffold1	AGAT	transcript	14352828	14423260	.	-	.	gene_id "GBI_00128"; transcript_id "GBI_00128-RA"; Parent "GBI_00128"; gene_name "GBI_00128";
Scaffold1	maker	exon	14352828	14352851	.	-	.	gene_id "GBI_00128"; transcript_id "GBI_00128-RA"; Parent "GBI_00128-RA"; gene_name "GBI_00128";
Scaffold1	maker	exon	14353067	14353123	.	-	.	gene_id "GBI_00128"; transcript_id "GBI_00128-RA"; Parent "GBI_00128-RA"; gene_name "GBI_00128";
Scaffold1	maker	exon	14354447	14354615	.	-	.	gene_id "GBI_00128"; transcript_id "GBI_00128-RA"; Parent "GBI_00128-RA"; gene_name "GBI_00128";
Scaffold1	maker	exon	14356900	14357007	.	-	.	gene_id "GBI_00128"; transcript_id "GBI_00128-RA"; Parent "GBI_00128-RA"; gene_name "GBI_00128";
Scaffold1	maker	exon	14357238	14357453	.	-	.	gene_id "GBI_00128"; transcript_id "GBI_00128-RA"; Parent "GBI_00128-RA"; gene_name "GBI_00128";
Scaffold1	maker	exon	14357856	14358035	.	-	.	gene_id "GBI_00128"; transcript_id "GBI_00128-RA"; Parent "GBI_00128-RA"; gene_name "GBI_00128";
Scaffold1	maker	exon	14362463	14362649	.	-	.	gene_id "GBI_00128"; transcript_id "GBI_00128-RA"; Parent "GBI_00128-RA"; gene_name "GBI_00128";
Scaffold1	maker	exon	14366477	14366656	.	-	.	gene_id "GBI_00128"; transcript_id "GBI_00128-RA"; Parent "GBI_00128-RA"; gene_name "GBI_00128";
Scaffold1	maker	exon	14367345	14367569	.	-	.	gene_id "GBI_00128"; transcript_id "GBI_00128-RA"; Parent "GBI_00128-RA"; gene_name "GBI_00128";
Scaffold1	maker	exon	14422927	14423260	.	-	.	gene_id "GBI_00128"; transcript_id "GBI_00128-RA"; Parent "GBI_00128-RA"; gene_name "GBI_00128";
Scaffold1	StringTie	transcript	14362074	14368097	.	-	.	gene_id "GBI_00128"; transcript_id "GBI_00128.5"; gene_name "GBI_00128"; oId "STRG.232.4"; cmp_ref "GBI_00128-RA"; class_code "j"; tss_id "TSS360";
Scaffold1	StringTie	exon	14362074	14362649	.	-	.	gene_id "GBI_00128"; transcript_id "GBI_00128.5"; exon_number "1";
Scaffold1	StringTie	exon	14363521	14363651	.	-	.	gene_id "GBI_00128"; transcript_id "GBI_00128.5"; exon_number "2";
Scaffold1	StringTie	exon	14366452	14366656	.	-	.	gene_id "GBI_00128"; transcript_id "GBI_00128.5"; exon_number "3";
Scaffold1	StringTie	exon	14367345	14367569	.	-	.	gene_id "GBI_00128"; transcript_id "GBI_00128.5"; exon_number "4";
Scaffold1	StringTie	exon	14367902	14368097	.	-	.	gene_id "GBI_00128"; transcript_id "GBI_00128.5"; exon_number "5";
Scaffold1	maker	CDS	14352828	14352851	.	-	0	gene_id "GBI_00128"; transcript_id "GBI_00128-RA"; Parent "GBI_00128-RA"; gene_name "GBI_00128";
Scaffold1	maker	CDS	14353067	14353123	.	-	0	gene_id "GBI_00128"; transcript_id "GBI_00128-RA"; Parent "GBI_00128-RA"; gene_name "GBI_00128";
Scaffold1	maker	CDS	14354447	14354615	.	-	1	gene_id "GBI_00128"; transcript_id "GBI_00128-RA"; Parent "GBI_00128-RA"; gene_name "GBI_00128";
Scaffold1	maker	CDS	14356900	14357007	.	-	1	gene_id "GBI_00128"; transcript_id "GBI_00128-RA"; Parent "GBI_00128-RA"; gene_name "GBI_00128";
Scaffold1	maker	CDS	14357238	14357453	.	-	1	gene_id "GBI_00128"; transcript_id "GBI_00128-RA"; Parent "GBI_00128-RA"; gene_name "GBI_00128";
Scaffold1	maker	CDS	14357856	14358035	.	-	1	gene_id "GBI_00128"; transcript_id "GBI_00128-RA"; Parent "GBI_00128-RA"; gene_name "GBI_00128";
Scaffold1	maker	CDS	14362463	14362649	.	-	2	gene_id "GBI_00128"; transcript_id "GBI_00128-RA"; Parent "GBI_00128-RA"; gene_name "GBI_00128";
Scaffold1	maker	CDS	14366477	14366656	.	-	2	gene_id "GBI_00128"; transcript_id "GBI_00128-RA"; Parent "GBI_00128-RA"; gene_name "GBI_00128";
Scaffold1	maker	CDS	14367345	14367569	.	-	2	gene_id "GBI_00128"; transcript_id "GBI_00128-RA"; Parent "GBI_00128-RA"; gene_name "GBI_00128";
Scaffold1	maker	CDS	14422927	14423260	.	-	0	gene_id "GBI_00128"; transcript_id "GBI_00128-RA"; Parent "GBI_00128-RA"; gene_name "GBI_00128";
Scaffold1	AGAT	gene	14405859	14424921	.	+	.	gene_id "GBI_00129"; gene_name "GBI_00129";
Scaffold1	AGAT	transcript	14405859	14424921	.	+	.	gene_id "GBI_00129"; transcript_id "GBI_00129-RA"; Parent "GBI_00129"; gene_name "GBI_00129";
Scaffold1	maker	exon	14405859	14405941	.	+	.	gene_id "GBI_00129"; transcript_id "GBI_00129-RA"; Parent "GBI_00129-RA"; gene_name "GBI_00129";
Scaffold1	maker	exon	14412865	14412996	.	+	.	gene_id "GBI_00129"; transcript_id "GBI_00129-RA"; Parent "GBI_00129-RA"; gene_name "GBI_00129";
Scaffold1	maker	exon	14416723	14416890	.	+	.	gene_id "GBI_00129"; transcript_id "GBI_00129-RA"; Parent "GBI_00129-RA"; gene_name "GBI_00129";
Scaffold1	maker	exon	14420673	14420754	.	+	.	gene_id "GBI_00129"; transcript_id "GBI_00129-RA"; Parent "GBI_00129-RA"; gene_name "GBI_00129";
Scaffold1	maker	exon	14421029	14421173	.	+	.	gene_id "GBI_00129"; transcript_id "GBI_00129-RA"; Parent "GBI_00129-RA"; gene_name "GBI_00129";
Scaffold1	maker	exon	14422978	14424921	.	+	.	gene_id "GBI_00129"; transcript_id "GBI_00129-RA"; Parent "GBI_00129-RA"; gene_name "GBI_00129";
Scaffold1	maker	CDS	14412871	14412996	.	+	0	gene_id "GBI_00129"; transcript_id "GBI_00129-RA"; Parent "GBI_00129-RA"; gene_name "GBI_00129";
Scaffold1	maker	CDS	14416723	14416890	.	+	0	gene_id "GBI_00129"; transcript_id "GBI_00129-RA"; Parent "GBI_00129-RA"; gene_name "GBI_00129";
Scaffold1	maker	CDS	14420673	14420754	.	+	0	gene_id "GBI_00129"; transcript_id "GBI_00129-RA"; Parent "GBI_00129-RA"; gene_name "GBI_00129";
Scaffold1	maker	CDS	14421029	14421173	.	+	2	gene_id "GBI_00129"; transcript_id "GBI_00129-RA"; Parent "GBI_00129-RA"; gene_name "GBI_00129";
Scaffold1	maker	CDS	14422978	14423206	.	+	1	gene_id "GBI_00129"; transcript_id "GBI_00129-RA"; Parent "GBI_00129-RA"; gene_name "GBI_00129";
Scaffold1	AGAT	five_prime_UTR	14405859	14405941	.	+	.	gene_id "GBI_00129"; transcript_id "GBI_00129-RA"; Parent "GBI_00129-RA"; gene_name "GBI_00129";
Scaffold1	AGAT	five_prime_UTR	14412865	14412870	.	+	.	gene_id "GBI_00129"; transcript_id "GBI_00129-RA"; Parent "GBI_00129-RA"; gene_name "GBI_00129";
Scaffold1	AGAT	three_prime_UTR	14423207	14424921	.	+	.	gene_id "GBI_00129"; transcript_id "GBI_00129-RA"; Parent "GBI_00129-RA"; gene_name "GBI_00129";
Scaffold1	AGAT	transcript	14412836	14424921	.	+	.	gene_id "GBI_00129"; transcript_id "GBI_00129-RB"; Parent "GBI_00129"; gene_name "GBI_00129";
Scaffold1	maker	exon	14412836	14412996	.	+	.	gene_id "GBI_00129"; transcript_id "GBI_00129-RB"; Parent "GBI_00129-RB"; gene_name "GBI_00129"; previous_transcript_id "GBI_00129-RB";
Scaffold1	maker	exon	14416723	14416890	.	+	.	gene_id "GBI_00129"; transcript_id "GBI_00129-RB"; Parent "GBI_00129-RB"; gene_name "GBI_00129"; previous_transcript_id "GBI_00129-RB";
Scaffold1	maker	exon	14420673	14420754	.	+	.	gene_id "GBI_00129"; transcript_id "GBI_00129-RB"; Parent "GBI_00129-RB"; gene_name "GBI_00129"; previous_transcript_id "GBI_00129-RB";
Scaffold1	maker	exon	14421029	14421173	.	+	.	gene_id "GBI_00129"; transcript_id "GBI_00129-RB"; Parent "GBI_00129-RB"; gene_name "GBI_00129"; previous_transcript_id "GBI_00129-RB";
Scaffold1	maker	exon	14422978	14424921	.	+	.	gene_id "GBI_00129"; transcript_id "GBI_00129-RB"; Parent "GBI_00129-RB"; gene_name "GBI_00129"; previous_transcript_id "GBI_00129-RB";
Scaffold1	maker	CDS	14412844	14412996	.	+	0	gene_id "GBI_00129"; transcript_id "GBI_00129-RB"; Parent "GBI_00129-RB"; gene_name "GBI_00129"; previous_transcript_id "GBI_00129-RB";
Scaffold1	maker	CDS	14416723	14416890	.	+	0	gene_id "GBI_00129"; transcript_id "GBI_00129-RB"; Parent "GBI_00129-RB"; gene_name "GBI_00129"; previous_transcript_id "GBI_00129-RB";
Scaffold1	maker	CDS	14420673	14420754	.	+	0	gene_id "GBI_00129"; transcript_id "GBI_00129-RB"; Parent "GBI_00129-RB"; gene_name "GBI_00129"; previous_transcript_id "GBI_00129-RB";
Scaffold1	maker	CDS	14421029	14421173	.	+	2	gene_id "GBI_00129"; transcript_id "GBI_00129-RB"; Parent "GBI_00129-RB"; gene_name "GBI_00129"; previous_transcript_id "GBI_00129-RB";
Scaffold1	maker	CDS	14422978	14423206	.	+	1	gene_id "GBI_00129"; transcript_id "GBI_00129-RB"; Parent "GBI_00129-RB"; gene_name "GBI_00129"; previous_transcript_id "GBI_00129-RB";
Scaffold1	AGAT	five_prime_UTR	14412836	14412843	.	+	.	gene_id "GBI_00129"; transcript_id "GBI_00129-RB"; Parent "GBI_00129-RB"; gene_name "GBI_00129"; previous_transcript_id "GBI_00129-RB";
Scaffold1	AGAT	three_prime_UTR	14423207	14424921	.	+	.	gene_id "GBI_00129"; transcript_id "GBI_00129-RB"; Parent "GBI_00129-RB"; gene_name "GBI_00129"; previous_transcript_id "GBI_00129-RB";
Scaffold1	AGAT	gene	14427743	14435316	.	+	.	gene_id "GBI_00130"; gene_name "GBI_00130";
Scaffold1	StringTie	transcript	14427743	14428825	.	+	.	gene_id "GBI_00130"; transcript_id "GBI_00130.1"; gene_name "GBI_00130"; oId "STRG.234.1"; cmp_ref "GBI_00130-RA"; class_code "o"; tss_id "TSS157";
Scaffold1	StringTie	exon	14427743	14428825	.	+	.	gene_id "GBI_00130"; transcript_id "GBI_00130.1"; exon_number "1";
Scaffold1	AGAT	transcript	14428562	14434349	.	+	.	gene_id "GBI_00130"; transcript_id "GBI_00130-RA"; Parent "GBI_00130"; gene_name "GBI_00130";
Scaffold1	maker	exon	14428562	14428990	.	+	.	gene_id "GBI_00130"; transcript_id "GBI_00130-RA"; Parent "GBI_00130-RA"; gene_name "GBI_00130";
Scaffold1	maker	exon	14432378	14432613	.	+	.	gene_id "GBI_00130"; transcript_id "GBI_00130-RA"; Parent "GBI_00130-RA"; gene_name "GBI_00130";
Scaffold1	maker	exon	14433317	14433584	.	+	.	gene_id "GBI_00130"; transcript_id "GBI_00130-RA"; Parent "GBI_00130-RA"; gene_name "GBI_00130";
Scaffold1	maker	exon	14434082	14434349	.	+	.	gene_id "GBI_00130"; transcript_id "GBI_00130-RA"; Parent "GBI_00130-RA"; gene_name "GBI_00130";
Scaffold1	StringTie	transcript	14429726	14435316	.	+	.	gene_id "GBI_00130"; transcript_id "GBI_00130.3"; gene_name "GBI_00130"; oId "STRG.235.1"; cmp_ref "GBI_00130-RA"; class_code "j"; tss_id "TSS158";
Scaffold1	StringTie	exon	14429726	14430082	.	+	.	gene_id "GBI_00130"; transcript_id "GBI_00130.3"; exon_number "1";
Scaffold1	StringTie	exon	14432378	14432613	.	+	.	gene_id "GBI_00130"; transcript_id "GBI_00130.3"; exon_number "2";
Scaffold1	StringTie	exon	14433317	14433584	.	+	.	gene_id "GBI_00130"; transcript_id "GBI_00130.3"; exon_number "3";
Scaffold1	StringTie	exon	14434082	14435316	.	+	.	gene_id "GBI_00130"; transcript_id "GBI_00130.3"; exon_number "4";
Scaffold1	StringTie	transcript	14431053	14435316	.	+	.	gene_id "GBI_00130"; transcript_id "GBI_00130.4"; gene_name "GBI_00130"; oId "STRG.235.3"; cmp_ref "GBI_00130-RA"; class_code "n"; tss_id "TSS159";
Scaffold1	StringTie	exon	14431053	14433584	.	+	.	gene_id "GBI_00130"; transcript_id "GBI_00130.4"; exon_number "1";
Scaffold1	StringTie	exon	14434082	14435316	.	+	.	gene_id "GBI_00130"; transcript_id "GBI_00130.4"; exon_number "2";
Scaffold1	StringTie	transcript	14431053	14435316	.	+	.	gene_id "GBI_00130"; transcript_id "GBI_00130.5"; gene_name "GBI_00130"; oId "STRG.235.2"; cmp_ref "GBI_00130-RA"; class_code "j"; tss_id "TSS159";
Scaffold1	StringTie	exon	14431053	14432613	.	+	.	gene_id "GBI_00130"; transcript_id "GBI_00130.5"; exon_number "1";
Scaffold1	StringTie	exon	14433317	14433584	.	+	.	gene_id "GBI_00130"; transcript_id "GBI_00130.5"; exon_number "2";
Scaffold1	StringTie	exon	14434082	14435316	.	+	.	gene_id "GBI_00130"; transcript_id "GBI_00130.5"; exon_number "3";
Scaffold1	maker	CDS	14428562	14428990	.	+	0	gene_id "GBI_00130"; transcript_id "GBI_00130-RA"; Parent "GBI_00130-RA"; gene_name "GBI_00130";
Scaffold1	maker	CDS	14432378	14432613	.	+	0	gene_id "GBI_00130"; transcript_id "GBI_00130-RA"; Parent "GBI_00130-RA"; gene_name "GBI_00130";
Scaffold1	maker	CDS	14433317	14433584	.	+	1	gene_id "GBI_00130"; transcript_id "GBI_00130-RA"; Parent "GBI_00130-RA"; gene_name "GBI_00130";
Scaffold1	maker	CDS	14434082	14434249	.	+	0	gene_id "GBI_00130"; transcript_id "GBI_00130-RA"; Parent "GBI_00130-RA"; gene_name "GBI_00130";
Scaffold1	AGAT	three_prime_UTR	14434250	14434349	.	+	.	gene_id "GBI_00130"; transcript_id "GBI_00130-RA"; Parent "GBI_00130-RA"; gene_name "GBI_00130";
Scaffold1	AGAT	gene	14530221	14579728	.	-	.	gene_id "GBI_00134"; gene_name "GBI_00134";
Scaffold1	StringTie	transcript	14530221	14535254	.	-	.	gene_id "GBI_00134"; transcript_id "GBI_00134.1"; gene_name "GBI_00134"; oId "STRG.238.2"; cmp_ref "GBI_00134-RB"; class_code "n"; tss_id "TSS363";
Scaffold1	StringTie	exon	14530221	14534176	.	-	.	gene_id "GBI_00134"; transcript_id "GBI_00134.1"; exon_number "1";
Scaffold1	StringTie	exon	14535164	14535254	.	-	.	gene_id "GBI_00134"; transcript_id "GBI_00134.1"; exon_number "2";
Scaffold1	StringTie	transcript	14530221	14535254	.	-	.	gene_id "GBI_00134"; transcript_id "GBI_00134.2"; gene_name "GBI_00134"; oId "STRG.238.1"; cmp_ref "GBI_00134-RB"; class_code "j"; tss_id "TSS363";
Scaffold1	StringTie	exon	14530221	14532158	.	-	.	gene_id "GBI_00134"; transcript_id "GBI_00134.2"; exon_number "1";
Scaffold1	StringTie	exon	14534003	14534176	.	-	.	gene_id "GBI_00134"; transcript_id "GBI_00134.2"; exon_number "2";
Scaffold1	StringTie	exon	14535164	14535254	.	-	.	gene_id "GBI_00134"; transcript_id "GBI_00134.2"; exon_number "3";
Scaffold1	StringTie	transcript	14530575	14535254	.	-	.	gene_id "GBI_00134"; transcript_id "GBI_00134.3"; gene_name "GBI_00134"; oId "STRG.238.3"; cmp_ref "GBI_00134-RB"; class_code "j"; tss_id "TSS363";
Scaffold1	StringTie	exon	14530575	14532161	.	-	.	gene_id "GBI_00134"; transcript_id "GBI_00134.3"; exon_number "1";
Scaffold1	StringTie	exon	14534003	14534176	.	-	.	gene_id "GBI_00134"; transcript_id "GBI_00134.3"; exon_number "2";
Scaffold1	StringTie	exon	14535164	14535254	.	-	.	gene_id "GBI_00134"; transcript_id "GBI_00134.3"; exon_number "3";
Scaffold1	AGAT	transcript	14530575	14534288	.	-	.	gene_id "GBI_00134"; transcript_id "GBI_00134-RA"; Parent "GBI_00134"; gene_name "GBI_00134";
Scaffold1	maker	exon	14530575	14530741	.	-	.	gene_id "GBI_00134"; transcript_id "GBI_00134-RA"; Parent "GBI_00134-RA"; gene_name "GBI_00134";
Scaffold1	maker	exon	14534003	14534288	.	-	.	gene_id "GBI_00134"; transcript_id "GBI_00134-RA"; Parent "GBI_00134-RA"; gene_name "GBI_00134";
Scaffold1	AGAT	transcript	14530575	14579728	.	-	.	gene_id "GBI_00134"; transcript_id "GBI_00134-RB"; Parent "GBI_00134"; gene_name "GBI_00134";
Scaffold1	maker	exon	14530575	14530741	.	-	.	gene_id "GBI_00134"; transcript_id "GBI_00134-RB"; Parent "GBI_00134-RB"; gene_name "GBI_00134"; previous_transcript_id "GBI_00134-RB";
Scaffold1	maker	exon	14534003	14534176	.	-	.	gene_id "GBI_00134"; transcript_id "GBI_00134-RB"; Parent "GBI_00134-RB"; gene_name "GBI_00134"; previous_transcript_id "GBI_00134-RB";
Scaffold1	maker	exon	14579492	14579516	.	-	.	gene_id "GBI_00134"; transcript_id "GBI_00134-RB"; Parent "GBI_00134-RB"; gene_name "GBI_00134"; previous_transcript_id "GBI_00134-RB";
Scaffold1	maker	exon	14579627	14579728	.	-	.	gene_id "GBI_00134"; transcript_id "GBI_00134-RB"; Parent "GBI_00134-RB"; gene_name "GBI_00134"; previous_transcript_id "GBI_00134-RB";
Scaffold1	maker	CDS	14530575	14530741	.	-	2	gene_id "GBI_00134"; transcript_id "GBI_00134-RA"; Parent "GBI_00134-RA"; gene_name "GBI_00134";
Scaffold1	maker	CDS	14534003	14534288	.	-	0	gene_id "GBI_00134"; transcript_id "GBI_00134-RA"; Parent "GBI_00134-RA"; gene_name "GBI_00134";
Scaffold1	maker	CDS	14530718	14530741	.	-	0	gene_id "GBI_00134"; transcript_id "GBI_00134-RB"; Parent "GBI_00134-RB"; gene_name "GBI_00134"; previous_transcript_id "GBI_00134-RB";
Scaffold1	maker	CDS	14534003	14534176	.	-	0	gene_id "GBI_00134"; transcript_id "GBI_00134-RB"; Parent "GBI_00134-RB"; gene_name "GBI_00134"; previous_transcript_id "GBI_00134-RB";
Scaffold1	maker	CDS	14579492	14579516	.	-	1	gene_id "GBI_00134"; transcript_id "GBI_00134-RB"; Parent "GBI_00134-RB"; gene_name "GBI_00134"; previous_transcript_id "GBI_00134-RB";
Scaffold1	maker	CDS	14579627	14579631	.	-	0	gene_id "GBI_00134"; transcript_id "GBI_00134-RB"; Parent "GBI_00134-RB"; gene_name "GBI_00134"; previous_transcript_id "GBI_00134-RB";
Scaffold1	AGAT	five_prime_UTR	14579632	14579728	.	-	.	gene_id "GBI_00134"; transcript_id "GBI_00134-RB"; Parent "GBI_00134-RB"; gene_name "GBI_00134"; previous_transcript_id "GBI_00134-RB";
Scaffold1	AGAT	three_prime_UTR	14530575	14530717	.	-	.	gene_id "GBI_00134"; transcript_id "GBI_00134-RB"; Parent "GBI_00134-RB"; gene_name "GBI_00134"; previous_transcript_id "GBI_00134-RB";
Scaffold1	AGAT	transcript	14533021	14579728	.	-	.	gene_id "GBI_00134"; transcript_id "GBI_00134-RC"; Parent "GBI_00134"; gene_name "GBI_00134";
Scaffold1	maker	exon	14533021	14533049	.	-	.	gene_id "GBI_00134"; transcript_id "GBI_00134-RC"; Parent "GBI_00134-RC"; gene_name "GBI_00134"; previous_transcript_id "GBI_00134-RC";
Scaffold1	maker	exon	14534003	14534176	.	-	.	gene_id "GBI_00134"; transcript_id "GBI_00134-RC"; Parent "GBI_00134-RC"; gene_name "GBI_00134"; previous_transcript_id "GBI_00134-RC";
Scaffold1	maker	exon	14579492	14579516	.	-	.	gene_id "GBI_00134"; transcript_id "GBI_00134-RC"; Parent "GBI_00134-RC"; gene_name "GBI_00134"; previous_transcript_id "GBI_00134-RC";
Scaffold1	maker	exon	14579627	14579728	.	-	.	gene_id "GBI_00134"; transcript_id "GBI_00134-RC"; Parent "GBI_00134-RC"; gene_name "GBI_00134"; previous_transcript_id "GBI_00134-RC";
Scaffold1	maker	CDS	14533026	14533049	.	-	0	gene_id "GBI_00134"; transcript_id "GBI_00134-RC"; Parent "GBI_00134-RC"; gene_name "GBI_00134"; previous_transcript_id "GBI_00134-RC";
Scaffold1	maker	CDS	14534003	14534176	.	-	0	gene_id "GBI_00134"; transcript_id "GBI_00134-RC"; Parent "GBI_00134-RC"; gene_name "GBI_00134"; previous_transcript_id "GBI_00134-RC";
Scaffold1	maker	CDS	14579492	14579516	.	-	1	gene_id "GBI_00134"; transcript_id "GBI_00134-RC"; Parent "GBI_00134-RC"; gene_name "GBI_00134"; previous_transcript_id "GBI_00134-RC";
Scaffold1	maker	CDS	14579627	14579631	.	-	0	gene_id "GBI_00134"; transcript_id "GBI_00134-RC"; Parent "GBI_00134-RC"; gene_name "GBI_00134"; previous_transcript_id "GBI_00134-RC";
Scaffold1	AGAT	five_prime_UTR	14579632	14579728	.	-	.	gene_id "GBI_00134"; transcript_id "GBI_00134-RC"; Parent "GBI_00134-RC"; gene_name "GBI_00134"; previous_transcript_id "GBI_00134-RC";
Scaffold1	AGAT	three_prime_UTR	14533021	14533025	.	-	.	gene_id "GBI_00134"; transcript_id "GBI_00134-RC"; Parent "GBI_00134-RC"; gene_name "GBI_00134"; previous_transcript_id "GBI_00134-RC";
Scaffold1	AGAT	gene	14626690	14657404	.	-	.	gene_id "GBI_00135"; gene_name "GBI_00135";
Scaffold1	StringTie	transcript	14626690	14638570	.	-	.	gene_id "GBI_00135"; transcript_id "GBI_00135.1"; gene_name "GBI_00135"; oId "STRG.243.1"; cmp_ref "GBI_00135-RC"; class_code "n"; tss_id "TSS365";
Scaffold1	StringTie	exon	14626690	14627783	.	-	.	gene_id "GBI_00135"; transcript_id "GBI_00135.1"; exon_number "1";
Scaffold1	StringTie	exon	14628371	14633718	.	-	.	gene_id "GBI_00135"; transcript_id "GBI_00135.1"; exon_number "2";
Scaffold1	StringTie	exon	14634156	14634339	.	-	.	gene_id "GBI_00135"; transcript_id "GBI_00135.1"; exon_number "3";
Scaffold1	StringTie	exon	14634690	14634780	.	-	.	gene_id "GBI_00135"; transcript_id "GBI_00135.1"; exon_number "4";
Scaffold1	StringTie	exon	14634868	14635030	.	-	.	gene_id "GBI_00135"; transcript_id "GBI_00135.1"; exon_number "5";
Scaffold1	StringTie	exon	14635993	14638570	.	-	.	gene_id "GBI_00135"; transcript_id "GBI_00135.1"; exon_number "6";
Scaffold1	StringTie	transcript	14626835	14657404	.	-	.	gene_id "GBI_00135"; transcript_id "GBI_00135.2"; gene_name "GBI_00135"; oId "STRG.243.2"; cmp_ref "GBI_00135-RC"; class_code "n"; tss_id "TSS366";
Scaffold1	StringTie	exon	14626835	14627783	.	-	.	gene_id "GBI_00135"; transcript_id "GBI_00135.2"; exon_number "1";
Scaffold1	StringTie	exon	14628371	14628553	.	-	.	gene_id "GBI_00135"; transcript_id "GBI_00135.2"; exon_number "2";
Scaffold1	StringTie	exon	14633651	14633718	.	-	.	gene_id "GBI_00135"; transcript_id "GBI_00135.2"; exon_number "3";
Scaffold1	StringTie	exon	14634156	14634339	.	-	.	gene_id "GBI_00135"; transcript_id "GBI_00135.2"; exon_number "4";
Scaffold1	StringTie	exon	14634690	14634780	.	-	.	gene_id "GBI_00135"; transcript_id "GBI_00135.2"; exon_number "5";
Scaffold1	StringTie	exon	14634868	14635030	.	-	.	gene_id "GBI_00135"; transcript_id "GBI_00135.2"; exon_number "6";
Scaffold1	StringTie	exon	14637256	14637396	.	-	.	gene_id "GBI_00135"; transcript_id "GBI_00135.2"; exon_number "7";
Scaffold1	StringTie	exon	14640386	14640440	.	-	.	gene_id "GBI_00135"; transcript_id "GBI_00135.2"; exon_number "8";
Scaffold1	StringTie	exon	14640540	14640633	.	-	.	gene_id "GBI_00135"; transcript_id "GBI_00135.2"; exon_number "9";
Scaffold1	StringTie	exon	14656667	14656778	.	-	.	gene_id "GBI_00135"; transcript_id "GBI_00135.2"; exon_number "10";
Scaffold1	StringTie	exon	14656982	14657404	.	-	.	gene_id "GBI_00135"; transcript_id "GBI_00135.2"; exon_number "11";
Scaffold1	AGAT	transcript	14626835	14634060	.	-	.	gene_id "GBI_00135"; transcript_id "GBI_00135-RA"; Parent "GBI_00135"; gene_name "GBI_00135";
Scaffold1	maker	exon	14626835	14627783	.	-	.	gene_id "GBI_00135"; transcript_id "GBI_00135-RA"; Parent "GBI_00135-RA"; gene_name "GBI_00135";
Scaffold1	maker	exon	14628371	14628553	.	-	.	gene_id "GBI_00135"; transcript_id "GBI_00135-RA"; Parent "GBI_00135-RA"; gene_name "GBI_00135";
Scaffold1	maker	exon	14634022	14634060	.	-	.	gene_id "GBI_00135"; transcript_id "GBI_00135-RA"; Parent "GBI_00135-RA"; gene_name "GBI_00135";
Scaffold1	maker	CDS	14627730	14627783	.	-	0	gene_id "GBI_00135"; transcript_id "GBI_00135-RA"; Parent "GBI_00135-RA"; gene_name "GBI_00135";
Scaffold1	maker	CDS	14628371	14628553	.	-	0	gene_id "GBI_00135"; transcript_id "GBI_00135-RA"; Parent "GBI_00135-RA"; gene_name "GBI_00135";
Scaffold1	maker	CDS	14634022	14634060	.	-	0	gene_id "GBI_00135"; transcript_id "GBI_00135-RA"; Parent "GBI_00135-RA"; gene_name "GBI_00135";
Scaffold1	AGAT	three_prime_UTR	14626835	14627729	.	-	.	gene_id "GBI_00135"; transcript_id "GBI_00135-RA"; Parent "GBI_00135-RA"; gene_name "GBI_00135";
Scaffold1	AGAT	transcript	14628371	14657366	.	-	.	gene_id "GBI_00135"; transcript_id "GBI_00135-RB"; Parent "GBI_00135"; gene_name "GBI_00135";
Scaffold1	maker	exon	14628371	14628466	.	-	.	gene_id "GBI_00135"; transcript_id "GBI_00135-RB"; Parent "GBI_00135-RB"; gene_name "GBI_00135"; previous_transcript_id "GBI_00135-RB";
Scaffold1	maker	exon	14628491	14628553	.	-	.	gene_id "GBI_00135"; transcript_id "GBI_00135-RB"; Parent "GBI_00135-RB"; gene_name "GBI_00135"; previous_transcript_id "GBI_00135-RB";
Scaffold1	maker	exon	14633705	14633718	.	-	.	gene_id "GBI_00135"; transcript_id "GBI_00135-RB"; Parent "GBI_00135-RB"; gene_name "GBI_00135"; previous_transcript_id "GBI_00135-RB";
Scaffold1	maker	exon	14634156	14634339	.	-	.	gene_id "GBI_00135"; transcript_id "GBI_00135-RB"; Parent "GBI_00135-RB"; gene_name "GBI_00135"; previous_transcript_id "GBI_00135-RB";
Scaffold1	maker	exon	14634690	14634780	.	-	.	gene_id "GBI_00135"; transcript_id "GBI_00135-RB"; Parent "GBI_00135-RB"; gene_name "GBI_00135"; previous_transcript_id "GBI_00135-RB";
Scaffold1	maker	exon	14634868	14634928	.	-	.	gene_id "GBI_00135"; transcript_id "GBI_00135-RB"; Parent "GBI_00135-RB"; gene_name "GBI_00135"; previous_transcript_id "GBI_00135-RB";
Scaffold1	maker	exon	14637256	14637396	.	-	.	gene_id "GBI_00135"; transcript_id "GBI_00135-RB"; Parent "GBI_00135-RB"; gene_name "GBI_00135"; previous_transcript_id "GBI_00135-RB";
Scaffold1	maker	exon	14640386	14640440	.	-	.	gene_id "GBI_00135"; transcript_id "GBI_00135-RB"; Parent "GBI_00135-RB"; gene_name "GBI_00135"; previous_transcript_id "GBI_00135-RB";
Scaffold1	maker	exon	14640540	14640633	.	-	.	gene_id "GBI_00135"; transcript_id "GBI_00135-RB"; Parent "GBI_00135-RB"; gene_name "GBI_00135"; previous_transcript_id "GBI_00135-RB";
Scaffold1	maker	exon	14656667	14656778	.	-	.	gene_id "GBI_00135"; transcript_id "GBI_00135-RB"; Parent "GBI_00135-RB"; gene_name "GBI_00135"; previous_transcript_id "GBI_00135-RB";
Scaffold1	maker	exon	14656982	14657191	.	-	.	gene_id "GBI_00135"; transcript_id "GBI_00135-RB"; Parent "GBI_00135-RB"; gene_name "GBI_00135"; previous_transcript_id "GBI_00135-RB";
Scaffold1	maker	exon	14657231	14657366	.	-	.	gene_id "GBI_00135"; transcript_id "GBI_00135-RB"; Parent "GBI_00135-RB"; gene_name "GBI_00135"; previous_transcript_id "GBI_00135-RB";
Scaffold1	AGAT	transcript	14628371	14657366	.	-	.	gene_id "GBI_00135"; transcript_id "GBI_00135-RC"; Parent "GBI_00135"; gene_name "GBI_00135";
Scaffold1	maker	exon	14628371	14628466	.	-	.	gene_id "GBI_00135"; transcript_id "GBI_00135-RC"; Parent "GBI_00135-RC"; gene_name "GBI_00135"; previous_transcript_id "GBI_00135-RC";
Scaffold1	maker	exon	14628491	14628553	.	-	.	gene_id "GBI_00135"; transcript_id "GBI_00135-RC"; Parent "GBI_00135-RC"; gene_name "GBI_00135"; previous_transcript_id "GBI_00135-RC";
Scaffold1	maker	exon	14633705	14633718	.	-	.	gene_id "GBI_00135"; transcript_id "GBI_00135-RC"; Parent "GBI_00135-RC"; gene_name "GBI_00135"; previous_transcript_id "GBI_00135-RC";
Scaffold1	maker	exon	14634156	14634339	.	-	.	gene_id "GBI_00135"; transcript_id "GBI_00135-RC"; Parent "GBI_00135-RC"; gene_name "GBI_00135"; previous_transcript_id "GBI_00135-RC";
Scaffold1	maker	exon	14634690	14634780	.	-	.	gene_id "GBI_00135"; transcript_id "GBI_00135-RC"; Parent "GBI_00135-RC"; gene_name "GBI_00135"; previous_transcript_id "GBI_00135-RC";
Scaffold1	maker	exon	14634868	14634928	.	-	.	gene_id "GBI_00135"; transcript_id "GBI_00135-RC"; Parent "GBI_00135-RC"; gene_name "GBI_00135"; previous_transcript_id "GBI_00135-RC";
Scaffold1	maker	exon	14637256	14637396	.	-	.	gene_id "GBI_00135"; transcript_id "GBI_00135-RC"; Parent "GBI_00135-RC"; gene_name "GBI_00135"; previous_transcript_id "GBI_00135-RC";
Scaffold1	maker	exon	14640386	14640440	.	-	.	gene_id "GBI_00135"; transcript_id "GBI_00135-RC"; Parent "GBI_00135-RC"; gene_name "GBI_00135"; previous_transcript_id "GBI_00135-RC";
Scaffold1	maker	exon	14640540	14640633	.	-	.	gene_id "GBI_00135"; transcript_id "GBI_00135-RC"; Parent "GBI_00135-RC"; gene_name "GBI_00135"; previous_transcript_id "GBI_00135-RC";
Scaffold1	maker	exon	14656667	14656778	.	-	.	gene_id "GBI_00135"; transcript_id "GBI_00135-RC"; Parent "GBI_00135-RC"; gene_name "GBI_00135"; previous_transcript_id "GBI_00135-RC";
Scaffold1	maker	exon	14656982	14657366	.	-	.	gene_id "GBI_00135"; transcript_id "GBI_00135-RC"; Parent "GBI_00135-RC"; gene_name "GBI_00135"; previous_transcript_id "GBI_00135-RC";
Scaffold1	maker	CDS	14628371	14628466	.	-	0	gene_id "GBI_00135"; transcript_id "GBI_00135-RB"; Parent "GBI_00135-RB"; gene_name "GBI_00135"; previous_transcript_id "GBI_00135-RB";
Scaffold1	maker	CDS	14628491	14628553	.	-	0	gene_id "GBI_00135"; transcript_id "GBI_00135-RB"; Parent "GBI_00135-RB"; gene_name "GBI_00135"; previous_transcript_id "GBI_00135-RB";
Scaffold1	maker	CDS	14633705	14633718	.	-	2	gene_id "GBI_00135"; transcript_id "GBI_00135-RB"; Parent "GBI_00135-RB"; gene_name "GBI_00135"; previous_transcript_id "GBI_00135-RB";
Scaffold1	maker	CDS	14634156	14634339	.	-	0	gene_id "GBI_00135"; transcript_id "GBI_00135-RB"; Parent "GBI_00135-RB"; gene_name "GBI_00135"; previous_transcript_id "GBI_00135-RB";
Scaffold1	maker	CDS	14634690	14634780	.	-	1	gene_id "GBI_00135"; transcript_id "GBI_00135-RB"; Parent "GBI_00135-RB"; gene_name "GBI_00135"; previous_transcript_id "GBI_00135-RB";
Scaffold1	maker	CDS	14634868	14634928	.	-	2	gene_id "GBI_00135"; transcript_id "GBI_00135-RB"; Parent "GBI_00135-RB"; gene_name "GBI_00135"; previous_transcript_id "GBI_00135-RB";
Scaffold1	maker	CDS	14637256	14637396	.	-	2	gene_id "GBI_00135"; transcript_id "GBI_00135-RB"; Parent "GBI_00135-RB"; gene_name "GBI_00135"; previous_transcript_id "GBI_00135-RB";
Scaffold1	maker	CDS	14640386	14640440	.	-	0	gene_id "GBI_00135"; transcript_id "GBI_00135-RB"; Parent "GBI_00135-RB"; gene_name "GBI_00135"; previous_transcript_id "GBI_00135-RB";
Scaffold1	maker	CDS	14640540	14640633	.	-	1	gene_id "GBI_00135"; transcript_id "GBI_00135-RB"; Parent "GBI_00135-RB"; gene_name "GBI_00135"; previous_transcript_id "GBI_00135-RB";
Scaffold1	maker	CDS	14656667	14656778	.	-	2	gene_id "GBI_00135"; transcript_id "GBI_00135-RB"; Parent "GBI_00135-RB"; gene_name "GBI_00135"; previous_transcript_id "GBI_00135-RB";
Scaffold1	maker	CDS	14656982	14657099	.	-	0	gene_id "GBI_00135"; transcript_id "GBI_00135-RB"; Parent "GBI_00135-RB"; gene_name "GBI_00135"; previous_transcript_id "GBI_00135-RB";
Scaffold1	AGAT	five_prime_UTR	14657100	14657191	.	-	.	gene_id "GBI_00135"; transcript_id "GBI_00135-RB"; Parent "GBI_00135-RB"; gene_name "GBI_00135"; previous_transcript_id "GBI_00135-RB";
Scaffold1	AGAT	five_prime_UTR	14657231	14657366	.	-	.	gene_id "GBI_00135"; transcript_id "GBI_00135-RB"; Parent "GBI_00135-RB"; gene_name "GBI_00135"; previous_transcript_id "GBI_00135-RB";
Scaffold1	maker	CDS	14628371	14628466	.	-	0	gene_id "GBI_00135"; transcript_id "GBI_00135-RC"; Parent "GBI_00135-RC"; gene_name "GBI_00135"; previous_transcript_id "GBI_00135-RC";
Scaffold1	maker	CDS	14628491	14628553	.	-	0	gene_id "GBI_00135"; transcript_id "GBI_00135-RC"; Parent "GBI_00135-RC"; gene_name "GBI_00135"; previous_transcript_id "GBI_00135-RC";
Scaffold1	maker	CDS	14633705	14633718	.	-	2	gene_id "GBI_00135"; transcript_id "GBI_00135-RC"; Parent "GBI_00135-RC"; gene_name "GBI_00135"; previous_transcript_id "GBI_00135-RC";
Scaffold1	maker	CDS	14634156	14634339	.	-	0	gene_id "GBI_00135"; transcript_id "GBI_00135-RC"; Parent "GBI_00135-RC"; gene_name "GBI_00135"; previous_transcript_id "GBI_00135-RC";
Scaffold1	maker	CDS	14634690	14634780	.	-	1	gene_id "GBI_00135"; transcript_id "GBI_00135-RC"; Parent "GBI_00135-RC"; gene_name "GBI_00135"; previous_transcript_id "GBI_00135-RC";
Scaffold1	maker	CDS	14634868	14634928	.	-	2	gene_id "GBI_00135"; transcript_id "GBI_00135-RC"; Parent "GBI_00135-RC"; gene_name "GBI_00135"; previous_transcript_id "GBI_00135-RC";
Scaffold1	maker	CDS	14637256	14637396	.	-	2	gene_id "GBI_00135"; transcript_id "GBI_00135-RC"; Parent "GBI_00135-RC"; gene_name "GBI_00135"; previous_transcript_id "GBI_00135-RC";
Scaffold1	maker	CDS	14640386	14640440	.	-	0	gene_id "GBI_00135"; transcript_id "GBI_00135-RC"; Parent "GBI_00135-RC"; gene_name "GBI_00135"; previous_transcript_id "GBI_00135-RC";
Scaffold1	maker	CDS	14640540	14640633	.	-	1	gene_id "GBI_00135"; transcript_id "GBI_00135-RC"; Parent "GBI_00135-RC"; gene_name "GBI_00135"; previous_transcript_id "GBI_00135-RC";
Scaffold1	maker	CDS	14656667	14656778	.	-	2	gene_id "GBI_00135"; transcript_id "GBI_00135-RC"; Parent "GBI_00135-RC"; gene_name "GBI_00135"; previous_transcript_id "GBI_00135-RC";
Scaffold1	maker	CDS	14656982	14657099	.	-	0	gene_id "GBI_00135"; transcript_id "GBI_00135-RC"; Parent "GBI_00135-RC"; gene_name "GBI_00135"; previous_transcript_id "GBI_00135-RC";
Scaffold1	AGAT	five_prime_UTR	14657100	14657366	.	-	.	gene_id "GBI_00135"; transcript_id "GBI_00135-RC"; Parent "GBI_00135-RC"; gene_name "GBI_00135"; previous_transcript_id "GBI_00135-RC";
Scaffold1	StringTie	transcript	14633769	14657404	.	-	.	gene_id "GBI_00135"; transcript_id "GBI_00135.6"; gene_name "GBI_00135"; oId "STRG.243.3"; cmp_ref "GBI_00135-RE"; class_code "j"; tss_id "TSS366";
Scaffold1	StringTie	exon	14633769	14634339	.	-	.	gene_id "GBI_00135"; transcript_id "GBI_00135.6"; exon_number "1";
Scaffold1	StringTie	exon	14634690	14634780	.	-	.	gene_id "GBI_00135"; transcript_id "GBI_00135.6"; exon_number "2";
Scaffold1	StringTie	exon	14634868	14635030	.	-	.	gene_id "GBI_00135"; transcript_id "GBI_00135.6"; exon_number "3";
Scaffold1	StringTie	exon	14637256	14637396	.	-	.	gene_id "GBI_00135"; transcript_id "GBI_00135.6"; exon_number "4";
Scaffold1	StringTie	exon	14640386	14640440	.	-	.	gene_id "GBI_00135"; transcript_id "GBI_00135.6"; exon_number "5";
Scaffold1	StringTie	exon	14640540	14640633	.	-	.	gene_id "GBI_00135"; transcript_id "GBI_00135.6"; exon_number "6";
Scaffold1	StringTie	exon	14656667	14656778	.	-	.	gene_id "GBI_00135"; transcript_id "GBI_00135.6"; exon_number "7";
Scaffold1	StringTie	exon	14656982	14657404	.	-	.	gene_id "GBI_00135"; transcript_id "GBI_00135.6"; exon_number "8";
Scaffold1	AGAT	transcript	14633803	14657366	.	-	.	gene_id "GBI_00135"; transcript_id "GBI_00135-RD"; Parent "GBI_00135"; gene_name "GBI_00135";
Scaffold1	maker	exon	14633803	14634339	.	-	.	gene_id "GBI_00135"; transcript_id "GBI_00135-RD"; Parent "GBI_00135-RD"; gene_name "GBI_00135"; previous_transcript_id "GBI_00135-RD";
Scaffold1	maker	exon	14634690	14634780	.	-	.	gene_id "GBI_00135"; transcript_id "GBI_00135-RD"; Parent "GBI_00135-RD"; gene_name "GBI_00135"; previous_transcript_id "GBI_00135-RD";
Scaffold1	maker	exon	14634868	14634928	.	-	.	gene_id "GBI_00135"; transcript_id "GBI_00135-RD"; Parent "GBI_00135-RD"; gene_name "GBI_00135"; previous_transcript_id "GBI_00135-RD";
Scaffold1	maker	exon	14637256	14637396	.	-	.	gene_id "GBI_00135"; transcript_id "GBI_00135-RD"; Parent "GBI_00135-RD"; gene_name "GBI_00135"; previous_transcript_id "GBI_00135-RD";
Scaffold1	maker	exon	14640386	14640440	.	-	.	gene_id "GBI_00135"; transcript_id "GBI_00135-RD"; Parent "GBI_00135-RD"; gene_name "GBI_00135"; previous_transcript_id "GBI_00135-RD";
Scaffold1	maker	exon	14640540	14640633	.	-	.	gene_id "GBI_00135"; transcript_id "GBI_00135-RD"; Parent "GBI_00135-RD"; gene_name "GBI_00135"; previous_transcript_id "GBI_00135-RD";
Scaffold1	maker	exon	14656667	14656778	.	-	.	gene_id "GBI_00135"; transcript_id "GBI_00135-RD"; Parent "GBI_00135-RD"; gene_name "GBI_00135"; previous_transcript_id "GBI_00135-RD";
Scaffold1	maker	exon	14656982	14657191	.	-	.	gene_id "GBI_00135"; transcript_id "GBI_00135-RD"; Parent "GBI_00135-RD"; gene_name "GBI_00135"; previous_transcript_id "GBI_00135-RD";
Scaffold1	maker	exon	14657231	14657366	.	-	.	gene_id "GBI_00135"; transcript_id "GBI_00135-RD"; Parent "GBI_00135-RD"; gene_name "GBI_00135"; previous_transcript_id "GBI_00135-RD";
Scaffold1	AGAT	transcript	14633803	14657366	.	-	.	gene_id "GBI_00135"; transcript_id "GBI_00135-RE"; Parent "GBI_00135"; gene_name "GBI_00135";
Scaffold1	maker	exon	14633803	14634339	.	-	.	gene_id "GBI_00135"; transcript_id "GBI_00135-RE"; Parent "GBI_00135-RE"; gene_name "GBI_00135"; previous_transcript_id "GBI_00135-RE";
Scaffold1	maker	exon	14634690	14634780	.	-	.	gene_id "GBI_00135"; transcript_id "GBI_00135-RE"; Parent "GBI_00135-RE"; gene_name "GBI_00135"; previous_transcript_id "GBI_00135-RE";
Scaffold1	maker	exon	14634868	14634928	.	-	.	gene_id "GBI_00135"; transcript_id "GBI_00135-RE"; Parent "GBI_00135-RE"; gene_name "GBI_00135"; previous_transcript_id "GBI_00135-RE";
Scaffold1	maker	exon	14637256	14637396	.	-	.	gene_id "GBI_00135"; transcript_id "GBI_00135-RE"; Parent "GBI_00135-RE"; gene_name "GBI_00135"; previous_transcript_id "GBI_00135-RE";
Scaffold1	maker	exon	14640386	14640440	.	-	.	gene_id "GBI_00135"; transcript_id "GBI_00135-RE"; Parent "GBI_00135-RE"; gene_name "GBI_00135"; previous_transcript_id "GBI_00135-RE";
Scaffold1	maker	exon	14640540	14640633	.	-	.	gene_id "GBI_00135"; transcript_id "GBI_00135-RE"; Parent "GBI_00135-RE"; gene_name "GBI_00135"; previous_transcript_id "GBI_00135-RE";
Scaffold1	maker	exon	14656667	14656778	.	-	.	gene_id "GBI_00135"; transcript_id "GBI_00135-RE"; Parent "GBI_00135-RE"; gene_name "GBI_00135"; previous_transcript_id "GBI_00135-RE";
Scaffold1	maker	exon	14656982	14657366	.	-	.	gene_id "GBI_00135"; transcript_id "GBI_00135-RE"; Parent "GBI_00135-RE"; gene_name "GBI_00135"; previous_transcript_id "GBI_00135-RE";
Scaffold1	StringTie	transcript	14653169	14657404	.	-	.	gene_id "GBI_00135"; transcript_id "GBI_00135.9"; gene_name "GBI_00135"; oId "STRG.243.4"; cmp_ref "GBI_00135-RE"; class_code "j"; tss_id "TSS366";
Scaffold1	StringTie	exon	14653169	14654452	.	-	.	gene_id "GBI_00135"; transcript_id "GBI_00135.9"; exon_number "1";
Scaffold1	StringTie	exon	14656667	14656778	.	-	.	gene_id "GBI_00135"; transcript_id "GBI_00135.9"; exon_number "2";
Scaffold1	StringTie	exon	14656982	14657404	.	-	.	gene_id "GBI_00135"; transcript_id "GBI_00135.9"; exon_number "3";
Scaffold1	maker	CDS	14634148	14634339	.	-	0	gene_id "GBI_00135"; transcript_id "GBI_00135-RD"; Parent "GBI_00135-RD"; gene_name "GBI_00135"; previous_transcript_id "GBI_00135-RD";
Scaffold1	maker	CDS	14634690	14634780	.	-	1	gene_id "GBI_00135"; transcript_id "GBI_00135-RD"; Parent "GBI_00135-RD"; gene_name "GBI_00135"; previous_transcript_id "GBI_00135-RD";
Scaffold1	maker	CDS	14634868	14634928	.	-	2	gene_id "GBI_00135"; transcript_id "GBI_00135-RD"; Parent "GBI_00135-RD"; gene_name "GBI_00135"; previous_transcript_id "GBI_00135-RD";
Scaffold1	maker	CDS	14637256	14637396	.	-	2	gene_id "GBI_00135"; transcript_id "GBI_00135-RD"; Parent "GBI_00135-RD"; gene_name "GBI_00135"; previous_transcript_id "GBI_00135-RD";
Scaffold1	maker	CDS	14640386	14640440	.	-	0	gene_id "GBI_00135"; transcript_id "GBI_00135-RD"; Parent "GBI_00135-RD"; gene_name "GBI_00135"; previous_transcript_id "GBI_00135-RD";
Scaffold1	maker	CDS	14640540	14640633	.	-	1	gene_id "GBI_00135"; transcript_id "GBI_00135-RD"; Parent "GBI_00135-RD"; gene_name "GBI_00135"; previous_transcript_id "GBI_00135-RD";
Scaffold1	maker	CDS	14656667	14656778	.	-	2	gene_id "GBI_00135"; transcript_id "GBI_00135-RD"; Parent "GBI_00135-RD"; gene_name "GBI_00135"; previous_transcript_id "GBI_00135-RD";
Scaffold1	maker	CDS	14656982	14657099	.	-	0	gene_id "GBI_00135"; transcript_id "GBI_00135-RD"; Parent "GBI_00135-RD"; gene_name "GBI_00135"; previous_transcript_id "GBI_00135-RD";
Scaffold1	AGAT	five_prime_UTR	14657100	14657191	.	-	.	gene_id "GBI_00135"; transcript_id "GBI_00135-RD"; Parent "GBI_00135-RD"; gene_name "GBI_00135"; previous_transcript_id "GBI_00135-RD";
Scaffold1	AGAT	five_prime_UTR	14657231	14657366	.	-	.	gene_id "GBI_00135"; transcript_id "GBI_00135-RD"; Parent "GBI_00135-RD"; gene_name "GBI_00135"; previous_transcript_id "GBI_00135-RD";
Scaffold1	AGAT	three_prime_UTR	14633803	14634147	.	-	.	gene_id "GBI_00135"; transcript_id "GBI_00135-RD"; Parent "GBI_00135-RD"; gene_name "GBI_00135"; previous_transcript_id "GBI_00135-RD";
Scaffold1	maker	CDS	14634148	14634339	.	-	0	gene_id "GBI_00135"; transcript_id "GBI_00135-RE"; Parent "GBI_00135-RE"; gene_name "GBI_00135"; previous_transcript_id "GBI_00135-RE";
Scaffold1	maker	CDS	14634690	14634780	.	-	1	gene_id "GBI_00135"; transcript_id "GBI_00135-RE"; Parent "GBI_00135-RE"; gene_name "GBI_00135"; previous_transcript_id "GBI_00135-RE";
Scaffold1	maker	CDS	14634868	14634928	.	-	2	gene_id "GBI_00135"; transcript_id "GBI_00135-RE"; Parent "GBI_00135-RE"; gene_name "GBI_00135"; previous_transcript_id "GBI_00135-RE";
Scaffold1	maker	CDS	14637256	14637396	.	-	2	gene_id "GBI_00135"; transcript_id "GBI_00135-RE"; Parent "GBI_00135-RE"; gene_name "GBI_00135"; previous_transcript_id "GBI_00135-RE";
Scaffold1	maker	CDS	14640386	14640440	.	-	0	gene_id "GBI_00135"; transcript_id "GBI_00135-RE"; Parent "GBI_00135-RE"; gene_name "GBI_00135"; previous_transcript_id "GBI_00135-RE";
Scaffold1	maker	CDS	14640540	14640633	.	-	1	gene_id "GBI_00135"; transcript_id "GBI_00135-RE"; Parent "GBI_00135-RE"; gene_name "GBI_00135"; previous_transcript_id "GBI_00135-RE";
Scaffold1	maker	CDS	14656667	14656778	.	-	2	gene_id "GBI_00135"; transcript_id "GBI_00135-RE"; Parent "GBI_00135-RE"; gene_name "GBI_00135"; previous_transcript_id "GBI_00135-RE";
Scaffold1	maker	CDS	14656982	14657099	.	-	0	gene_id "GBI_00135"; transcript_id "GBI_00135-RE"; Parent "GBI_00135-RE"; gene_name "GBI_00135"; previous_transcript_id "GBI_00135-RE";
Scaffold1	AGAT	five_prime_UTR	14657100	14657366	.	-	.	gene_id "GBI_00135"; transcript_id "GBI_00135-RE"; Parent "GBI_00135-RE"; gene_name "GBI_00135"; previous_transcript_id "GBI_00135-RE";
Scaffold1	AGAT	three_prime_UTR	14633803	14634147	.	-	.	gene_id "GBI_00135"; transcript_id "GBI_00135-RE"; Parent "GBI_00135-RE"; gene_name "GBI_00135"; previous_transcript_id "GBI_00135-RE";
Scaffold1	AGAT	gene	14663544	14669075	.	-	.	gene_id "GBI_00136"; gene_name "GBI_00136";
Scaffold1	AGAT	transcript	14663544	14669018	.	-	.	gene_id "GBI_00136"; transcript_id "GBI_00136-RA"; Parent "GBI_00136"; gene_name "GBI_00136";
Scaffold1	maker	exon	14663544	14664900	.	-	.	gene_id "GBI_00136"; transcript_id "GBI_00136-RA"; Parent "GBI_00136-RA"; gene_name "GBI_00136";
Scaffold1	maker	exon	14665036	14665131	.	-	.	gene_id "GBI_00136"; transcript_id "GBI_00136-RA"; Parent "GBI_00136-RA"; gene_name "GBI_00136";
Scaffold1	maker	exon	14665615	14665731	.	-	.	gene_id "GBI_00136"; transcript_id "GBI_00136-RA"; Parent "GBI_00136-RA"; gene_name "GBI_00136";
Scaffold1	maker	exon	14667766	14667908	.	-	.	gene_id "GBI_00136"; transcript_id "GBI_00136-RA"; Parent "GBI_00136-RA"; gene_name "GBI_00136";
Scaffold1	maker	exon	14667989	14668150	.	-	.	gene_id "GBI_00136"; transcript_id "GBI_00136-RA"; Parent "GBI_00136-RA"; gene_name "GBI_00136";
Scaffold1	maker	exon	14668238	14668349	.	-	.	gene_id "GBI_00136"; transcript_id "GBI_00136-RA"; Parent "GBI_00136-RA"; gene_name "GBI_00136";
Scaffold1	maker	exon	14668515	14669018	.	-	.	gene_id "GBI_00136"; transcript_id "GBI_00136-RA"; Parent "GBI_00136-RA"; gene_name "GBI_00136";
Scaffold1	StringTie	transcript	14663597	14669018	.	-	.	gene_id "GBI_00136"; transcript_id "GBI_00136.2"; gene_name "GBI_00136"; oId "STRG.246.2"; cmp_ref "GBI_00136-RA"; class_code "m"; tss_id "TSS368";
Scaffold1	StringTie	exon	14663597	14665131	.	-	.	gene_id "GBI_00136"; transcript_id "GBI_00136.2"; exon_number "1";
Scaffold1	StringTie	exon	14665615	14665731	.	-	.	gene_id "GBI_00136"; transcript_id "GBI_00136.2"; exon_number "2";
Scaffold1	StringTie	exon	14667766	14667908	.	-	.	gene_id "GBI_00136"; transcript_id "GBI_00136.2"; exon_number "3";
Scaffold1	StringTie	exon	14667989	14668150	.	-	.	gene_id "GBI_00136"; transcript_id "GBI_00136.2"; exon_number "4";
Scaffold1	StringTie	exon	14668238	14668349	.	-	.	gene_id "GBI_00136"; transcript_id "GBI_00136.2"; exon_number "5";
Scaffold1	StringTie	exon	14668515	14669018	.	-	.	gene_id "GBI_00136"; transcript_id "GBI_00136.2"; exon_number "6";
Scaffold1	StringTie	transcript	14667229	14669018	.	-	.	gene_id "GBI_00136"; transcript_id "GBI_00136.3"; gene_name "GBI_00136"; oId "STRG.246.3"; cmp_ref "GBI_00136-RA"; class_code "j"; tss_id "TSS368";
Scaffold1	StringTie	exon	14667229	14667908	.	-	.	gene_id "GBI_00136"; transcript_id "GBI_00136.3"; exon_number "1";
Scaffold1	StringTie	exon	14667989	14668150	.	-	.	gene_id "GBI_00136"; transcript_id "GBI_00136.3"; exon_number "2";
Scaffold1	StringTie	exon	14668238	14668349	.	-	.	gene_id "GBI_00136"; transcript_id "GBI_00136.3"; exon_number "3";
Scaffold1	StringTie	exon	14668515	14669018	.	-	.	gene_id "GBI_00136"; transcript_id "GBI_00136.3"; exon_number "4";
Scaffold1	StringTie	transcript	14667229	14669075	.	-	.	gene_id "GBI_00136"; transcript_id "GBI_00136.4"; gene_name "GBI_00136"; oId "STRG.246.4"; cmp_ref "GBI_00136-RA"; class_code "n"; tss_id "TSS368";
Scaffold1	StringTie	exon	14667229	14667908	.	-	.	gene_id "GBI_00136"; transcript_id "GBI_00136.4"; exon_number "1";
Scaffold1	StringTie	exon	14667989	14669075	.	-	.	gene_id "GBI_00136"; transcript_id "GBI_00136.4"; exon_number "2";
Scaffold1	maker	CDS	14664685	14664900	.	-	0	gene_id "GBI_00136"; transcript_id "GBI_00136-RA"; Parent "GBI_00136-RA"; gene_name "GBI_00136";
Scaffold1	maker	CDS	14665036	14665131	.	-	0	gene_id "GBI_00136"; transcript_id "GBI_00136-RA"; Parent "GBI_00136-RA"; gene_name "GBI_00136";
Scaffold1	maker	CDS	14665615	14665731	.	-	0	gene_id "GBI_00136"; transcript_id "GBI_00136-RA"; Parent "GBI_00136-RA"; gene_name "GBI_00136";
Scaffold1	maker	CDS	14667766	14667908	.	-	2	gene_id "GBI_00136"; transcript_id "GBI_00136-RA"; Parent "GBI_00136-RA"; gene_name "GBI_00136";
Scaffold1	maker	CDS	14667989	14668150	.	-	2	gene_id "GBI_00136"; transcript_id "GBI_00136-RA"; Parent "GBI_00136-RA"; gene_name "GBI_00136";
Scaffold1	maker	CDS	14668238	14668325	.	-	0	gene_id "GBI_00136"; transcript_id "GBI_00136-RA"; Parent "GBI_00136-RA"; gene_name "GBI_00136";
Scaffold1	AGAT	five_prime_UTR	14668326	14668349	.	-	.	gene_id "GBI_00136"; transcript_id "GBI_00136-RA"; Parent "GBI_00136-RA"; gene_name "GBI_00136";
Scaffold1	AGAT	five_prime_UTR	14668515	14669018	.	-	.	gene_id "GBI_00136"; transcript_id "GBI_00136-RA"; Parent "GBI_00136-RA"; gene_name "GBI_00136";
Scaffold1	AGAT	three_prime_UTR	14663544	14664684	.	-	.	gene_id "GBI_00136"; transcript_id "GBI_00136-RA"; Parent "GBI_00136-RA"; gene_name "GBI_00136";
Scaffold1	AGAT	gene	14672652	14688402	.	-	.	gene_id "GBI_00137"; gene_name "GBI_00137";
Scaffold1	StringTie	transcript	14672652	14680467	.	-	.	gene_id "GBI_00137"; transcript_id "GBI_00137.1"; gene_name "GBI_00137"; oId "STRG.247.1"; cmp_ref "GBI_00137-RA"; class_code "j"; tss_id "TSS369";
Scaffold1	StringTie	exon	14672652	14672842	.	-	.	gene_id "GBI_00137"; transcript_id "GBI_00137.1"; exon_number "1";
Scaffold1	StringTie	exon	14676648	14676737	.	-	.	gene_id "GBI_00137"; transcript_id "GBI_00137.1"; exon_number "2";
Scaffold1	StringTie	exon	14678685	14678753	.	-	.	gene_id "GBI_00137"; transcript_id "GBI_00137.1"; exon_number "3";
Scaffold1	StringTie	exon	14680185	14680467	.	-	.	gene_id "GBI_00137"; transcript_id "GBI_00137.1"; exon_number "4";
Scaffold1	AGAT	transcript	14672687	14688402	.	-	.	gene_id "GBI_00137"; transcript_id "GBI_00137-RA"; Parent "GBI_00137"; gene_name "GBI_00137";
Scaffold1	maker	exon	14672687	14672842	.	-	.	gene_id "GBI_00137"; transcript_id "GBI_00137-RA"; Parent "GBI_00137-RA"; gene_name "GBI_00137";
Scaffold1	maker	exon	14676648	14676737	.	-	.	gene_id "GBI_00137"; transcript_id "GBI_00137-RA"; Parent "GBI_00137-RA"; gene_name "GBI_00137";
Scaffold1	maker	exon	14678685	14678753	.	-	.	gene_id "GBI_00137"; transcript_id "GBI_00137-RA"; Parent "GBI_00137-RA"; gene_name "GBI_00137";
Scaffold1	maker	exon	14683551	14683894	.	-	.	gene_id "GBI_00137"; transcript_id "GBI_00137-RA"; Parent "GBI_00137-RA"; gene_name "GBI_00137";
Scaffold1	maker	exon	14685296	14685710	.	-	.	gene_id "GBI_00137"; transcript_id "GBI_00137-RA"; Parent "GBI_00137-RA"; gene_name "GBI_00137";
Scaffold1	maker	exon	14688394	14688402	.	-	.	gene_id "GBI_00137"; transcript_id "GBI_00137-RA"; Parent "GBI_00137-RA"; gene_name "GBI_00137";
Scaffold1	maker	CDS	14672714	14672842	.	-	0	gene_id "GBI_00137"; transcript_id "GBI_00137-RA"; Parent "GBI_00137-RA"; gene_name "GBI_00137";
Scaffold1	maker	CDS	14676648	14676737	.	-	0	gene_id "GBI_00137"; transcript_id "GBI_00137-RA"; Parent "GBI_00137-RA"; gene_name "GBI_00137";
Scaffold1	maker	CDS	14678685	14678753	.	-	0	gene_id "GBI_00137"; transcript_id "GBI_00137-RA"; Parent "GBI_00137-RA"; gene_name "GBI_00137";
Scaffold1	maker	CDS	14683551	14683894	.	-	2	gene_id "GBI_00137"; transcript_id "GBI_00137-RA"; Parent "GBI_00137-RA"; gene_name "GBI_00137";
Scaffold1	maker	CDS	14685296	14685710	.	-	0	gene_id "GBI_00137"; transcript_id "GBI_00137-RA"; Parent "GBI_00137-RA"; gene_name "GBI_00137";
Scaffold1	maker	CDS	14688394	14688402	.	-	0	gene_id "GBI_00137"; transcript_id "GBI_00137-RA"; Parent "GBI_00137-RA"; gene_name "GBI_00137";
Scaffold1	AGAT	three_prime_UTR	14672687	14672713	.	-	.	gene_id "GBI_00137"; transcript_id "GBI_00137-RA"; Parent "GBI_00137-RA"; gene_name "GBI_00137";
Scaffold1	AGAT	gene	14693495	14702843	.	-	.	gene_id "GBI_00138"; gene_name "GBI_00138";
Scaffold1	AGAT	transcript	14693495	14702843	.	-	.	gene_id "GBI_00138"; transcript_id "GBI_00138-RA"; Parent "GBI_00138"; gene_name "GBI_00138";
Scaffold1	maker	exon	14693495	14693716	.	-	.	gene_id "GBI_00138"; transcript_id "GBI_00138-RA"; Parent "GBI_00138-RA"; gene_name "GBI_00138";
Scaffold1	maker	exon	14694325	14694408	.	-	.	gene_id "GBI_00138"; transcript_id "GBI_00138-RA"; Parent "GBI_00138-RA"; gene_name "GBI_00138";
Scaffold1	maker	exon	14694788	14694856	.	-	.	gene_id "GBI_00138"; transcript_id "GBI_00138-RA"; Parent "GBI_00138-RA"; gene_name "GBI_00138";
Scaffold1	maker	exon	14699468	14699716	.	-	.	gene_id "GBI_00138"; transcript_id "GBI_00138-RA"; Parent "GBI_00138-RA"; gene_name "GBI_00138";
Scaffold1	maker	exon	14702700	14702843	.	-	.	gene_id "GBI_00138"; transcript_id "GBI_00138-RA"; Parent "GBI_00138-RA"; gene_name "GBI_00138";
Scaffold1	StringTie	transcript	14693613	14699691	.	-	.	gene_id "GBI_00138"; transcript_id "GBI_00138.2"; gene_name "GBI_00138"; oId "STRG.248.1"; cmp_ref "GBI_00138-RA"; class_code "j"; tss_id "TSS370";
Scaffold1	StringTie	exon	14693613	14693716	.	-	.	gene_id "GBI_00138"; transcript_id "GBI_00138.2"; exon_number "1";
Scaffold1	StringTie	exon	14694325	14694414	.	-	.	gene_id "GBI_00138"; transcript_id "GBI_00138.2"; exon_number "2";
Scaffold1	StringTie	exon	14699468	14699691	.	-	.	gene_id "GBI_00138"; transcript_id "GBI_00138.2"; exon_number "3";
Scaffold1	maker	CDS	14693525	14693716	.	-	0	gene_id "GBI_00138"; transcript_id "GBI_00138-RA"; Parent "GBI_00138-RA"; gene_name "GBI_00138";
Scaffold1	maker	CDS	14694325	14694408	.	-	0	gene_id "GBI_00138"; transcript_id "GBI_00138-RA"; Parent "GBI_00138-RA"; gene_name "GBI_00138";
Scaffold1	maker	CDS	14694788	14694856	.	-	0	gene_id "GBI_00138"; transcript_id "GBI_00138-RA"; Parent "GBI_00138-RA"; gene_name "GBI_00138";
Scaffold1	maker	CDS	14699468	14699716	.	-	0	gene_id "GBI_00138"; transcript_id "GBI_00138-RA"; Parent "GBI_00138-RA"; gene_name "GBI_00138";
Scaffold1	maker	CDS	14702700	14702843	.	-	0	gene_id "GBI_00138"; transcript_id "GBI_00138-RA"; Parent "GBI_00138-RA"; gene_name "GBI_00138";
Scaffold1	AGAT	three_prime_UTR	14693495	14693524	.	-	.	gene_id "GBI_00138"; transcript_id "GBI_00138-RA"; Parent "GBI_00138-RA"; gene_name "GBI_00138";
Scaffold1	AGAT	gene	14728128	14797798	.	-	.	gene_id "GBI_00139"; gene_name "GBI_00139";
Scaffold1	AGAT	transcript	14728128	14797798	.	-	.	gene_id "GBI_00139"; transcript_id "GBI_00139-RA"; Parent "GBI_00139"; gene_name "GBI_00139";
Scaffold1	maker	exon	14728128	14728154	.	-	.	gene_id "GBI_00139"; transcript_id "GBI_00139-RA"; Parent "GBI_00139-RA"; gene_name "GBI_00139";
Scaffold1	maker	exon	14730599	14730811	.	-	.	gene_id "GBI_00139"; transcript_id "GBI_00139-RA"; Parent "GBI_00139-RA"; gene_name "GBI_00139";
Scaffold1	maker	exon	14741568	14741901	.	-	.	gene_id "GBI_00139"; transcript_id "GBI_00139-RA"; Parent "GBI_00139-RA"; gene_name "GBI_00139";
Scaffold1	maker	exon	14744120	14744153	.	-	.	gene_id "GBI_00139"; transcript_id "GBI_00139-RA"; Parent "GBI_00139-RA"; gene_name "GBI_00139";
Scaffold1	maker	exon	14755125	14755187	.	-	.	gene_id "GBI_00139"; transcript_id "GBI_00139-RA"; Parent "GBI_00139-RA"; gene_name "GBI_00139";
Scaffold1	maker	exon	14797570	14797798	.	-	.	gene_id "GBI_00139"; transcript_id "GBI_00139-RA"; Parent "GBI_00139-RA"; gene_name "GBI_00139";
Scaffold1	maker	CDS	14728128	14728154	.	-	0	gene_id "GBI_00139"; transcript_id "GBI_00139-RA"; Parent "GBI_00139-RA"; gene_name "GBI_00139";
Scaffold1	maker	CDS	14730599	14730811	.	-	0	gene_id "GBI_00139"; transcript_id "GBI_00139-RA"; Parent "GBI_00139-RA"; gene_name "GBI_00139";
Scaffold1	maker	CDS	14741568	14741901	.	-	1	gene_id "GBI_00139"; transcript_id "GBI_00139-RA"; Parent "GBI_00139-RA"; gene_name "GBI_00139";
Scaffold1	maker	CDS	14744120	14744153	.	-	2	gene_id "GBI_00139"; transcript_id "GBI_00139-RA"; Parent "GBI_00139-RA"; gene_name "GBI_00139";
Scaffold1	maker	CDS	14755125	14755187	.	-	2	gene_id "GBI_00139"; transcript_id "GBI_00139-RA"; Parent "GBI_00139-RA"; gene_name "GBI_00139";
Scaffold1	maker	CDS	14797570	14797798	.	-	0	gene_id "GBI_00139"; transcript_id "GBI_00139-RA"; Parent "GBI_00139-RA"; gene_name "GBI_00139";
Scaffold1	AGAT	gene	15040311	15040554	.	+	.	gene_id "GBI_00140"; gene_name "GBI_00140";
Scaffold1	StringTie	transcript	15040311	15040554	.	+	.	gene_id "GBI_00140"; transcript_id "GBI_00140.1"; gene_name "GBI_00140"; oId "STRG.250.1"; cmp_ref "GBI_00140-RA"; class_code "m"; tss_id "TSS163";
Scaffold1	StringTie	exon	15040311	15040554	.	+	.	gene_id "GBI_00140"; transcript_id "GBI_00140.1"; exon_number "1";
Scaffold1	AGAT	transcript	15040320	15040403	.	+	.	gene_id "GBI_00140"; transcript_id "GBI_00140-RA"; Parent "GBI_00140"; gene_name "GBI_00140";
Scaffold1	maker	exon	15040320	15040358	.	+	.	gene_id "GBI_00140"; transcript_id "GBI_00140-RA"; Parent "GBI_00140-RA"; gene_name "GBI_00140";
Scaffold1	maker	exon	15040368	15040403	.	+	.	gene_id "GBI_00140"; transcript_id "GBI_00140-RA"; Parent "GBI_00140-RA"; gene_name "GBI_00140";
Scaffold1	AGAT	gene	15146165	15146243	.	-	.	gene_id "GBI_00141"; gene_name "GBI_00141";
Scaffold1	AGAT	transcript	15146165	15146243	.	-	.	gene_id "GBI_00141"; transcript_id "GBI_00141-RA"; Parent "GBI_00141"; gene_name "GBI_00141";
Scaffold1	maker	exon	15146165	15146243	.	-	.	gene_id "GBI_00141"; transcript_id "GBI_00141-RA"; Parent "GBI_00141-RA"; gene_name "GBI_00141";
Scaffold1	AGAT	gene	16290437	16501876	.	+	.	gene_id "GBI_00142"; gene_name "GBI_00142";
Scaffold1	AGAT	transcript	16290437	16501876	.	+	.	gene_id "GBI_00142"; transcript_id "GBI_00142-RA"; Parent "GBI_00142"; gene_name "GBI_00142";
Scaffold1	maker	exon	16290437	16290855	.	+	.	gene_id "GBI_00142"; transcript_id "GBI_00142-RA"; Parent "GBI_00142-RA"; gene_name "GBI_00142";
Scaffold1	maker	exon	16291062	16291447	.	+	.	gene_id "GBI_00142"; transcript_id "GBI_00142-RA"; Parent "GBI_00142-RA"; gene_name "GBI_00142";
Scaffold1	maker	exon	16408671	16408823	.	+	.	gene_id "GBI_00142"; transcript_id "GBI_00142-RA"; Parent "GBI_00142-RA"; gene_name "GBI_00142";
Scaffold1	maker	exon	16485827	16486021	.	+	.	gene_id "GBI_00142"; transcript_id "GBI_00142-RA"; Parent "GBI_00142-RA"; gene_name "GBI_00142";
Scaffold1	maker	exon	16501767	16501876	.	+	.	gene_id "GBI_00142"; transcript_id "GBI_00142-RA"; Parent "GBI_00142-RA"; gene_name "GBI_00142";
Scaffold1	maker	CDS	16290437	16290855	.	+	0	gene_id "GBI_00142"; transcript_id "GBI_00142-RA"; Parent "GBI_00142-RA"; gene_name "GBI_00142";
Scaffold1	maker	CDS	16291062	16291447	.	+	1	gene_id "GBI_00142"; transcript_id "GBI_00142-RA"; Parent "GBI_00142-RA"; gene_name "GBI_00142";
Scaffold1	maker	CDS	16408671	16408823	.	+	2	gene_id "GBI_00142"; transcript_id "GBI_00142-RA"; Parent "GBI_00142-RA"; gene_name "GBI_00142";
Scaffold1	maker	CDS	16485827	16486021	.	+	2	gene_id "GBI_00142"; transcript_id "GBI_00142-RA"; Parent "GBI_00142-RA"; gene_name "GBI_00142";
Scaffold1	maker	CDS	16501767	16501876	.	+	2	gene_id "GBI_00142"; transcript_id "GBI_00142-RA"; Parent "GBI_00142-RA"; gene_name "GBI_00142";
Scaffold1	AGAT	gene	16517148	16541010	.	+	.	gene_id "GBI_00143"; gene_name "GBI_00143";
Scaffold1	StringTie	transcript	16517148	16541010	.	+	.	gene_id "GBI_00143"; transcript_id "GBI_00143.1"; gene_name "GBI_00143"; oId "STRG.185.1"; cmp_ref "GBI_00143-RA"; class_code "k"; tss_id "TSS168";
Scaffold1	StringTie	exon	16517148	16517425	.	+	.	gene_id "GBI_00143"; transcript_id "GBI_00143.1"; exon_number "1";
Scaffold1	StringTie	exon	16525692	16525838	.	+	.	gene_id "GBI_00143"; transcript_id "GBI_00143.1"; exon_number "2";
Scaffold1	StringTie	exon	16527577	16527802	.	+	.	gene_id "GBI_00143"; transcript_id "GBI_00143.1"; exon_number "3";
Scaffold1	StringTie	exon	16528415	16528604	.	+	.	gene_id "GBI_00143"; transcript_id "GBI_00143.1"; exon_number "4";
Scaffold1	StringTie	exon	16534748	16534977	.	+	.	gene_id "GBI_00143"; transcript_id "GBI_00143.1"; exon_number "5";
Scaffold1	StringTie	exon	16536781	16537034	.	+	.	gene_id "GBI_00143"; transcript_id "GBI_00143.1"; exon_number "6";
Scaffold1	StringTie	exon	16540380	16541010	.	+	.	gene_id "GBI_00143"; transcript_id "GBI_00143.1"; exon_number "7";
Scaffold1	AGAT	transcript	16517311	16528556	.	+	.	gene_id "GBI_00143"; transcript_id "GBI_00143-RA"; Parent "GBI_00143"; gene_name "GBI_00143";
Scaffold1	maker	exon	16517311	16517425	.	+	.	gene_id "GBI_00143"; transcript_id "GBI_00143-RA"; Parent "GBI_00143-RA"; gene_name "GBI_00143";
Scaffold1	maker	exon	16525692	16525838	.	+	.	gene_id "GBI_00143"; transcript_id "GBI_00143-RA"; Parent "GBI_00143-RA"; gene_name "GBI_00143";
Scaffold1	maker	exon	16527577	16527802	.	+	.	gene_id "GBI_00143"; transcript_id "GBI_00143-RA"; Parent "GBI_00143-RA"; gene_name "GBI_00143";
Scaffold1	maker	exon	16528415	16528556	.	+	.	gene_id "GBI_00143"; transcript_id "GBI_00143-RA"; Parent "GBI_00143-RA"; gene_name "GBI_00143";
Scaffold1	StringTie	transcript	16524862	16541010	.	+	.	gene_id "GBI_00143"; transcript_id "GBI_00143.3"; gene_name "GBI_00143"; oId "STRG.185.2"; cmp_ref "GBI_00143-RA"; class_code "j"; tss_id "TSS169";
Scaffold1	StringTie	exon	16524862	16525838	.	+	.	gene_id "GBI_00143"; transcript_id "GBI_00143.3"; exon_number "1";
Scaffold1	StringTie	exon	16527577	16527802	.	+	.	gene_id "GBI_00143"; transcript_id "GBI_00143.3"; exon_number "2";
Scaffold1	StringTie	exon	16528415	16528604	.	+	.	gene_id "GBI_00143"; transcript_id "GBI_00143.3"; exon_number "3";
Scaffold1	StringTie	exon	16534748	16534977	.	+	.	gene_id "GBI_00143"; transcript_id "GBI_00143.3"; exon_number "4";
Scaffold1	StringTie	exon	16536781	16537034	.	+	.	gene_id "GBI_00143"; transcript_id "GBI_00143.3"; exon_number "5";
Scaffold1	StringTie	exon	16540380	16541010	.	+	.	gene_id "GBI_00143"; transcript_id "GBI_00143.3"; exon_number "6";
Scaffold1	maker	CDS	16517311	16517425	.	+	0	gene_id "GBI_00143"; transcript_id "GBI_00143-RA"; Parent "GBI_00143-RA"; gene_name "GBI_00143";
Scaffold1	maker	CDS	16525692	16525838	.	+	2	gene_id "GBI_00143"; transcript_id "GBI_00143-RA"; Parent "GBI_00143-RA"; gene_name "GBI_00143";
Scaffold1	maker	CDS	16527577	16527802	.	+	2	gene_id "GBI_00143"; transcript_id "GBI_00143-RA"; Parent "GBI_00143-RA"; gene_name "GBI_00143";
Scaffold1	maker	CDS	16528415	16528556	.	+	1	gene_id "GBI_00143"; transcript_id "GBI_00143-RA"; Parent "GBI_00143-RA"; gene_name "GBI_00143";
Scaffold1	AGAT	gene	16553655	16557765	.	+	.	gene_id "GBI_00144"; gene_name "GBI_00144";
Scaffold1	AGAT	transcript	16553655	16557765	.	+	.	gene_id "GBI_00144"; transcript_id "GBI_00144-RA"; Parent "GBI_00144"; gene_name "GBI_00144";
Scaffold1	maker	exon	16553655	16554213	.	+	.	gene_id "GBI_00144"; transcript_id "GBI_00144-RA"; Parent "GBI_00144-RA"; gene_name "GBI_00144";
Scaffold1	maker	exon	16554949	16555471	.	+	.	gene_id "GBI_00144"; transcript_id "GBI_00144-RA"; Parent "GBI_00144-RA"; gene_name "GBI_00144";
Scaffold1	maker	exon	16556071	16556225	.	+	.	gene_id "GBI_00144"; transcript_id "GBI_00144-RA"; Parent "GBI_00144-RA"; gene_name "GBI_00144";
Scaffold1	maker	exon	16557147	16557765	.	+	.	gene_id "GBI_00144"; transcript_id "GBI_00144-RA"; Parent "GBI_00144-RA"; gene_name "GBI_00144";
Scaffold1	maker	CDS	16554031	16554213	.	+	0	gene_id "GBI_00144"; transcript_id "GBI_00144-RA"; Parent "GBI_00144-RA"; gene_name "GBI_00144";
Scaffold1	maker	CDS	16554949	16555471	.	+	0	gene_id "GBI_00144"; transcript_id "GBI_00144-RA"; Parent "GBI_00144-RA"; gene_name "GBI_00144";
Scaffold1	maker	CDS	16556071	16556225	.	+	2	gene_id "GBI_00144"; transcript_id "GBI_00144-RA"; Parent "GBI_00144-RA"; gene_name "GBI_00144";
Scaffold1	maker	CDS	16557147	16557305	.	+	0	gene_id "GBI_00144"; transcript_id "GBI_00144-RA"; Parent "GBI_00144-RA"; gene_name "GBI_00144";
Scaffold1	AGAT	five_prime_UTR	16553655	16554030	.	+	.	gene_id "GBI_00144"; transcript_id "GBI_00144-RA"; Parent "GBI_00144-RA"; gene_name "GBI_00144";
Scaffold1	AGAT	three_prime_UTR	16557306	16557765	.	+	.	gene_id "GBI_00144"; transcript_id "GBI_00144-RA"; Parent "GBI_00144-RA"; gene_name "GBI_00144";
Scaffold1	AGAT	gene	16557993	16559311	.	-	.	gene_id "GBI_00145"; gene_name "GBI_00145";
Scaffold1	AGAT	transcript	16557993	16559311	.	-	.	gene_id "GBI_00145"; transcript_id "GBI_00145-RA"; Parent "GBI_00145"; gene_name "GBI_00145";
Scaffold1	maker	exon	16557993	16558430	.	-	.	gene_id "GBI_00145"; transcript_id "GBI_00145-RA"; Parent "GBI_00145-RA"; gene_name "GBI_00145";
Scaffold1	maker	exon	16558851	16558955	.	-	.	gene_id "GBI_00145"; transcript_id "GBI_00145-RA"; Parent "GBI_00145-RA"; gene_name "GBI_00145";
Scaffold1	maker	exon	16559041	16559311	.	-	.	gene_id "GBI_00145"; transcript_id "GBI_00145-RA"; Parent "GBI_00145-RA"; gene_name "GBI_00145";
Scaffold1	StringTie	transcript	16558792	16559311	.	-	.	gene_id "GBI_00145"; transcript_id "GBI_00145.2"; gene_name "GBI_00145"; oId "STRG.187.2"; cmp_ref "GBI_00145-RA"; class_code "j"; tss_id "TSS371";
Scaffold1	StringTie	exon	16558792	16558955	.	-	.	gene_id "GBI_00145"; transcript_id "GBI_00145.2"; exon_number "1";
Scaffold1	StringTie	exon	16559041	16559311	.	-	.	gene_id "GBI_00145"; transcript_id "GBI_00145.2"; exon_number "2";
Scaffold1	maker	CDS	16558240	16558430	.	-	2	gene_id "GBI_00145"; transcript_id "GBI_00145-RA"; Parent "GBI_00145-RA"; gene_name "GBI_00145";
Scaffold1	maker	CDS	16558851	16558955	.	-	2	gene_id "GBI_00145"; transcript_id "GBI_00145-RA"; Parent "GBI_00145-RA"; gene_name "GBI_00145";
Scaffold1	maker	CDS	16559041	16559140	.	-	0	gene_id "GBI_00145"; transcript_id "GBI_00145-RA"; Parent "GBI_00145-RA"; gene_name "GBI_00145";
Scaffold1	AGAT	five_prime_UTR	16559141	16559311	.	-	.	gene_id "GBI_00145"; transcript_id "GBI_00145-RA"; Parent "GBI_00145-RA"; gene_name "GBI_00145";
Scaffold1	AGAT	three_prime_UTR	16557993	16558239	.	-	.	gene_id "GBI_00145"; transcript_id "GBI_00145-RA"; Parent "GBI_00145-RA"; gene_name "GBI_00145";
Scaffold1	AGAT	gene	16559336	16565484	.	+	.	gene_id "GBI_00146"; gene_name "GBI_00146";
Scaffold1	AGAT	transcript	16559336	16565484	.	+	.	gene_id "GBI_00146"; transcript_id "GBI_00146-RA"; Parent "GBI_00146"; gene_name "GBI_00146";
Scaffold1	maker	exon	16559336	16559559	.	+	.	gene_id "GBI_00146"; transcript_id "GBI_00146-RA"; Parent "GBI_00146-RA"; gene_name "GBI_00146";
Scaffold1	maker	exon	16559707	16559968	.	+	.	gene_id "GBI_00146"; transcript_id "GBI_00146-RA"; Parent "GBI_00146-RA"; gene_name "GBI_00146";
Scaffold1	maker	exon	16560081	16560297	.	+	.	gene_id "GBI_00146"; transcript_id "GBI_00146-RA"; Parent "GBI_00146-RA"; gene_name "GBI_00146";
Scaffold1	maker	exon	16564208	16564320	.	+	.	gene_id "GBI_00146"; transcript_id "GBI_00146-RA"; Parent "GBI_00146-RA"; gene_name "GBI_00146";
Scaffold1	maker	exon	16564432	16564632	.	+	.	gene_id "GBI_00146"; transcript_id "GBI_00146-RA"; Parent "GBI_00146-RA"; gene_name "GBI_00146";
Scaffold1	maker	exon	16564964	16565484	.	+	.	gene_id "GBI_00146"; transcript_id "GBI_00146-RA"; Parent "GBI_00146-RA"; gene_name "GBI_00146";
Scaffold1	maker	CDS	16559726	16559968	.	+	0	gene_id "GBI_00146"; transcript_id "GBI_00146-RA"; Parent "GBI_00146-RA"; gene_name "GBI_00146";
Scaffold1	maker	CDS	16560081	16560297	.	+	0	gene_id "GBI_00146"; transcript_id "GBI_00146-RA"; Parent "GBI_00146-RA"; gene_name "GBI_00146";
Scaffold1	maker	CDS	16564208	16564320	.	+	2	gene_id "GBI_00146"; transcript_id "GBI_00146-RA"; Parent "GBI_00146-RA"; gene_name "GBI_00146";
Scaffold1	maker	CDS	16564432	16564632	.	+	0	gene_id "GBI_00146"; transcript_id "GBI_00146-RA"; Parent "GBI_00146-RA"; gene_name "GBI_00146";
Scaffold1	maker	CDS	16564964	16565125	.	+	0	gene_id "GBI_00146"; transcript_id "GBI_00146-RA"; Parent "GBI_00146-RA"; gene_name "GBI_00146";
Scaffold1	AGAT	five_prime_UTR	16559336	16559559	.	+	.	gene_id "GBI_00146"; transcript_id "GBI_00146-RA"; Parent "GBI_00146-RA"; gene_name "GBI_00146";
Scaffold1	AGAT	five_prime_UTR	16559707	16559725	.	+	.	gene_id "GBI_00146"; transcript_id "GBI_00146-RA"; Parent "GBI_00146-RA"; gene_name "GBI_00146";
Scaffold1	AGAT	three_prime_UTR	16565126	16565484	.	+	.	gene_id "GBI_00146"; transcript_id "GBI_00146-RA"; Parent "GBI_00146-RA"; gene_name "GBI_00146";
Scaffold1	AGAT	gene	16587765	16637285	.	+	.	gene_id "GBI_00147"; gene_name "GBI_00147";
Scaffold1	AGAT	transcript	16587765	16635478	.	+	.	gene_id "GBI_00147"; transcript_id "GBI_00147-RA"; Parent "GBI_00147"; gene_name "GBI_00147";
Scaffold1	maker	exon	16587765	16587880	.	+	.	gene_id "GBI_00147"; transcript_id "GBI_00147-RA"; Parent "GBI_00147-RA"; gene_name "GBI_00147";
Scaffold1	maker	exon	16590206	16590398	.	+	.	gene_id "GBI_00147"; transcript_id "GBI_00147-RA"; Parent "GBI_00147-RA"; gene_name "GBI_00147";
Scaffold1	maker	exon	16598122	16598283	.	+	.	gene_id "GBI_00147"; transcript_id "GBI_00147-RA"; Parent "GBI_00147-RA"; gene_name "GBI_00147";
Scaffold1	maker	exon	16602691	16602873	.	+	.	gene_id "GBI_00147"; transcript_id "GBI_00147-RA"; Parent "GBI_00147-RA"; gene_name "GBI_00147";
Scaffold1	maker	exon	16603134	16603405	.	+	.	gene_id "GBI_00147"; transcript_id "GBI_00147-RA"; Parent "GBI_00147-RA"; gene_name "GBI_00147";
Scaffold1	maker	exon	16609841	16609999	.	+	.	gene_id "GBI_00147"; transcript_id "GBI_00147-RA"; Parent "GBI_00147-RA"; gene_name "GBI_00147";
Scaffold1	maker	exon	16621864	16622013	.	+	.	gene_id "GBI_00147"; transcript_id "GBI_00147-RA"; Parent "GBI_00147-RA"; gene_name "GBI_00147";
Scaffold1	maker	exon	16623766	16623952	.	+	.	gene_id "GBI_00147"; transcript_id "GBI_00147-RA"; Parent "GBI_00147-RA"; gene_name "GBI_00147";
Scaffold1	maker	exon	16629452	16629568	.	+	.	gene_id "GBI_00147"; transcript_id "GBI_00147-RA"; Parent "GBI_00147-RA"; gene_name "GBI_00147";
Scaffold1	maker	exon	16629644	16629825	.	+	.	gene_id "GBI_00147"; transcript_id "GBI_00147-RA"; Parent "GBI_00147-RA"; gene_name "GBI_00147";
Scaffold1	maker	exon	16632483	16632700	.	+	.	gene_id "GBI_00147"; transcript_id "GBI_00147-RA"; Parent "GBI_00147-RA"; gene_name "GBI_00147";
Scaffold1	maker	exon	16632852	16633023	.	+	.	gene_id "GBI_00147"; transcript_id "GBI_00147-RA"; Parent "GBI_00147-RA"; gene_name "GBI_00147";
Scaffold1	maker	exon	16635354	16635478	.	+	.	gene_id "GBI_00147"; transcript_id "GBI_00147-RA"; Parent "GBI_00147-RA"; gene_name "GBI_00147";
Scaffold1	StringTie	transcript	16587768	16614914	.	+	.	gene_id "GBI_00147"; transcript_id "GBI_00147.2"; gene_name "GBI_00147"; oId "STRG.190.3"; cmp_ref "GBI_00147-RA"; class_code "n"; tss_id "TSS172";
Scaffold1	StringTie	exon	16587768	16587880	.	+	.	gene_id "GBI_00147"; transcript_id "GBI_00147.2"; exon_number "1";
Scaffold1	StringTie	exon	16590206	16590398	.	+	.	gene_id "GBI_00147"; transcript_id "GBI_00147.2"; exon_number "2";
Scaffold1	StringTie	exon	16598122	16598283	.	+	.	gene_id "GBI_00147"; transcript_id "GBI_00147.2"; exon_number "3";
Scaffold1	StringTie	exon	16602691	16602873	.	+	.	gene_id "GBI_00147"; transcript_id "GBI_00147.2"; exon_number "4";
Scaffold1	StringTie	exon	16603134	16614914	.	+	.	gene_id "GBI_00147"; transcript_id "GBI_00147.2"; exon_number "5";
Scaffold1	StringTie	transcript	16587768	16636745	.	+	.	gene_id "GBI_00147"; transcript_id "GBI_00147.3"; gene_name "GBI_00147"; oId "STRG.190.4"; cmp_ref "GBI_00147-RA"; class_code "j"; tss_id "TSS172";
Scaffold1	StringTie	exon	16587768	16587880	.	+	.	gene_id "GBI_00147"; transcript_id "GBI_00147.3"; exon_number "1";
Scaffold1	StringTie	exon	16590206	16590398	.	+	.	gene_id "GBI_00147"; transcript_id "GBI_00147.3"; exon_number "2";
Scaffold1	StringTie	exon	16598122	16598283	.	+	.	gene_id "GBI_00147"; transcript_id "GBI_00147.3"; exon_number "3";
Scaffold1	StringTie	exon	16602691	16602873	.	+	.	gene_id "GBI_00147"; transcript_id "GBI_00147.3"; exon_number "4";
Scaffold1	StringTie	exon	16603134	16603405	.	+	.	gene_id "GBI_00147"; transcript_id "GBI_00147.3"; exon_number "5";
Scaffold1	StringTie	exon	16605996	16606127	.	+	.	gene_id "GBI_00147"; transcript_id "GBI_00147.3"; exon_number "6";
Scaffold1	StringTie	exon	16621864	16622013	.	+	.	gene_id "GBI_00147"; transcript_id "GBI_00147.3"; exon_number "7";
Scaffold1	StringTie	exon	16623766	16623952	.	+	.	gene_id "GBI_00147"; transcript_id "GBI_00147.3"; exon_number "8";
Scaffold1	StringTie	exon	16629452	16629568	.	+	.	gene_id "GBI_00147"; transcript_id "GBI_00147.3"; exon_number "9";
Scaffold1	StringTie	exon	16629644	16629825	.	+	.	gene_id "GBI_00147"; transcript_id "GBI_00147.3"; exon_number "10";
Scaffold1	StringTie	exon	16632483	16632700	.	+	.	gene_id "GBI_00147"; transcript_id "GBI_00147.3"; exon_number "11";
Scaffold1	StringTie	exon	16632852	16636745	.	+	.	gene_id "GBI_00147"; transcript_id "GBI_00147.3"; exon_number "12";
Scaffold1	StringTie	transcript	16587768	16636745	.	+	.	gene_id "GBI_00147"; transcript_id "GBI_00147.4"; gene_name "GBI_00147"; oId "STRG.190.2"; cmp_ref "GBI_00147-RA"; class_code "j"; tss_id "TSS172";
Scaffold1	StringTie	exon	16587768	16587880	.	+	.	gene_id "GBI_00147"; transcript_id "GBI_00147.4"; exon_number "1";
Scaffold1	StringTie	exon	16590206	16590398	.	+	.	gene_id "GBI_00147"; transcript_id "GBI_00147.4"; exon_number "2";
Scaffold1	StringTie	exon	16598122	16598283	.	+	.	gene_id "GBI_00147"; transcript_id "GBI_00147.4"; exon_number "3";
Scaffold1	StringTie	exon	16602691	16602873	.	+	.	gene_id "GBI_00147"; transcript_id "GBI_00147.4"; exon_number "4";
Scaffold1	StringTie	exon	16603134	16606127	.	+	.	gene_id "GBI_00147"; transcript_id "GBI_00147.4"; exon_number "5";
Scaffold1	StringTie	exon	16621864	16622013	.	+	.	gene_id "GBI_00147"; transcript_id "GBI_00147.4"; exon_number "6";
Scaffold1	StringTie	exon	16623766	16623952	.	+	.	gene_id "GBI_00147"; transcript_id "GBI_00147.4"; exon_number "7";
Scaffold1	StringTie	exon	16629452	16629568	.	+	.	gene_id "GBI_00147"; transcript_id "GBI_00147.4"; exon_number "8";
Scaffold1	StringTie	exon	16629644	16629825	.	+	.	gene_id "GBI_00147"; transcript_id "GBI_00147.4"; exon_number "9";
Scaffold1	StringTie	exon	16632483	16632700	.	+	.	gene_id "GBI_00147"; transcript_id "GBI_00147.4"; exon_number "10";
Scaffold1	StringTie	exon	16632852	16636745	.	+	.	gene_id "GBI_00147"; transcript_id "GBI_00147.4"; exon_number "11";
Scaffold1	StringTie	transcript	16587768	16636745	.	+	.	gene_id "GBI_00147"; transcript_id "GBI_00147.5"; gene_name "GBI_00147"; oId "STRG.190.1"; cmp_ref "GBI_00147-RA"; class_code "m"; tss_id "TSS172";
Scaffold1	StringTie	exon	16587768	16587880	.	+	.	gene_id "GBI_00147"; transcript_id "GBI_00147.5"; exon_number "1";
Scaffold1	StringTie	exon	16590206	16590398	.	+	.	gene_id "GBI_00147"; transcript_id "GBI_00147.5"; exon_number "2";
Scaffold1	StringTie	exon	16598122	16598283	.	+	.	gene_id "GBI_00147"; transcript_id "GBI_00147.5"; exon_number "3";
Scaffold1	StringTie	exon	16602691	16602873	.	+	.	gene_id "GBI_00147"; transcript_id "GBI_00147.5"; exon_number "4";
Scaffold1	StringTie	exon	16603134	16603405	.	+	.	gene_id "GBI_00147"; transcript_id "GBI_00147.5"; exon_number "5";
Scaffold1	StringTie	exon	16609841	16609999	.	+	.	gene_id "GBI_00147"; transcript_id "GBI_00147.5"; exon_number "6";
Scaffold1	StringTie	exon	16621864	16622013	.	+	.	gene_id "GBI_00147"; transcript_id "GBI_00147.5"; exon_number "7";
Scaffold1	StringTie	exon	16623766	16623952	.	+	.	gene_id "GBI_00147"; transcript_id "GBI_00147.5"; exon_number "8";
Scaffold1	StringTie	exon	16629452	16629568	.	+	.	gene_id "GBI_00147"; transcript_id "GBI_00147.5"; exon_number "9";
Scaffold1	StringTie	exon	16629644	16629825	.	+	.	gene_id "GBI_00147"; transcript_id "GBI_00147.5"; exon_number "10";
Scaffold1	StringTie	exon	16632483	16632700	.	+	.	gene_id "GBI_00147"; transcript_id "GBI_00147.5"; exon_number "11";
Scaffold1	StringTie	exon	16632852	16636745	.	+	.	gene_id "GBI_00147"; transcript_id "GBI_00147.5"; exon_number "12";
Scaffold1	StringTie	transcript	16587983	16598523	.	+	.	gene_id "GBI_00147"; transcript_id "GBI_00147.6"; gene_name "GBI_00147"; oId "STRG.190.5"; cmp_ref "GBI_00147-RA"; class_code "j"; tss_id "TSS173";
Scaffold1	StringTie	exon	16587983	16588021	.	+	.	gene_id "GBI_00147"; transcript_id "GBI_00147.6"; exon_number "1";
Scaffold1	StringTie	exon	16590206	16590398	.	+	.	gene_id "GBI_00147"; transcript_id "GBI_00147.6"; exon_number "2";
Scaffold1	StringTie	exon	16598122	16598523	.	+	.	gene_id "GBI_00147"; transcript_id "GBI_00147.6"; exon_number "3";
Scaffold1	StringTie	transcript	16615063	16636745	.	+	.	gene_id "GBI_00147"; transcript_id "GBI_00147.7"; gene_name "GBI_00147"; oId "STRG.190.6"; cmp_ref "GBI_00147-RA"; class_code "n"; tss_id "TSS174";
Scaffold1	StringTie	exon	16615063	16622013	.	+	.	gene_id "GBI_00147"; transcript_id "GBI_00147.7"; exon_number "1";
Scaffold1	StringTie	exon	16623766	16623952	.	+	.	gene_id "GBI_00147"; transcript_id "GBI_00147.7"; exon_number "2";
Scaffold1	StringTie	exon	16629452	16629568	.	+	.	gene_id "GBI_00147"; transcript_id "GBI_00147.7"; exon_number "3";
Scaffold1	StringTie	exon	16629644	16629825	.	+	.	gene_id "GBI_00147"; transcript_id "GBI_00147.7"; exon_number "4";
Scaffold1	StringTie	exon	16632483	16632700	.	+	.	gene_id "GBI_00147"; transcript_id "GBI_00147.7"; exon_number "5";
Scaffold1	StringTie	exon	16632852	16636745	.	+	.	gene_id "GBI_00147"; transcript_id "GBI_00147.7"; exon_number "6";
Scaffold1	StringTie	transcript	16628337	16636745	.	+	.	gene_id "GBI_00147"; transcript_id "GBI_00147.8"; gene_name "GBI_00147"; oId "STRG.190.7"; cmp_ref "GBI_00147-RA"; class_code "j"; tss_id "TSS175";
Scaffold1	StringTie	exon	16628337	16629568	.	+	.	gene_id "GBI_00147"; transcript_id "GBI_00147.8"; exon_number "1";
Scaffold1	StringTie	exon	16629644	16629825	.	+	.	gene_id "GBI_00147"; transcript_id "GBI_00147.8"; exon_number "2";
Scaffold1	StringTie	exon	16632483	16632700	.	+	.	gene_id "GBI_00147"; transcript_id "GBI_00147.8"; exon_number "3";
Scaffold1	StringTie	exon	16632852	16633023	.	+	.	gene_id "GBI_00147"; transcript_id "GBI_00147.8"; exon_number "4";
Scaffold1	StringTie	exon	16635393	16636745	.	+	.	gene_id "GBI_00147"; transcript_id "GBI_00147.8"; exon_number "5";
Scaffold1	StringTie	transcript	16630957	16637285	.	+	.	gene_id "GBI_00147"; transcript_id "GBI_00147.9"; gene_name "GBI_00147"; oId "STRG.190.8"; cmp_ref "GBI_00147-RA"; class_code "j"; tss_id "TSS176";
Scaffold1	StringTie	exon	16630957	16632700	.	+	.	gene_id "GBI_00147"; transcript_id "GBI_00147.9"; exon_number "1";
Scaffold1	StringTie	exon	16632852	16633023	.	+	.	gene_id "GBI_00147"; transcript_id "GBI_00147.9"; exon_number "2";
Scaffold1	StringTie	exon	16634858	16637285	.	+	.	gene_id "GBI_00147"; transcript_id "GBI_00147.9"; exon_number "3";
Scaffold1	maker	CDS	16590208	16590398	.	+	0	gene_id "GBI_00147"; transcript_id "GBI_00147-RA"; Parent "GBI_00147-RA"; gene_name "GBI_00147";
Scaffold1	maker	CDS	16598122	16598283	.	+	1	gene_id "GBI_00147"; transcript_id "GBI_00147-RA"; Parent "GBI_00147-RA"; gene_name "GBI_00147";
Scaffold1	maker	CDS	16602691	16602873	.	+	1	gene_id "GBI_00147"; transcript_id "GBI_00147-RA"; Parent "GBI_00147-RA"; gene_name "GBI_00147";
Scaffold1	maker	CDS	16603134	16603405	.	+	1	gene_id "GBI_00147"; transcript_id "GBI_00147-RA"; Parent "GBI_00147-RA"; gene_name "GBI_00147";
Scaffold1	maker	CDS	16609841	16609999	.	+	2	gene_id "GBI_00147"; transcript_id "GBI_00147-RA"; Parent "GBI_00147-RA"; gene_name "GBI_00147";
Scaffold1	maker	CDS	16621864	16622013	.	+	2	gene_id "GBI_00147"; transcript_id "GBI_00147-RA"; Parent "GBI_00147-RA"; gene_name "GBI_00147";
Scaffold1	maker	CDS	16623766	16623952	.	+	2	gene_id "GBI_00147"; transcript_id "GBI_00147-RA"; Parent "GBI_00147-RA"; gene_name "GBI_00147";
Scaffold1	maker	CDS	16629452	16629568	.	+	1	gene_id "GBI_00147"; transcript_id "GBI_00147-RA"; Parent "GBI_00147-RA"; gene_name "GBI_00147";
Scaffold1	maker	CDS	16629644	16629825	.	+	1	gene_id "GBI_00147"; transcript_id "GBI_00147-RA"; Parent "GBI_00147-RA"; gene_name "GBI_00147";
Scaffold1	maker	CDS	16632483	16632700	.	+	2	gene_id "GBI_00147"; transcript_id "GBI_00147-RA"; Parent "GBI_00147-RA"; gene_name "GBI_00147";
Scaffold1	maker	CDS	16632852	16633023	.	+	0	gene_id "GBI_00147"; transcript_id "GBI_00147-RA"; Parent "GBI_00147-RA"; gene_name "GBI_00147";
Scaffold1	maker	CDS	16635354	16635478	.	+	2	gene_id "GBI_00147"; transcript_id "GBI_00147-RA"; Parent "GBI_00147-RA"; gene_name "GBI_00147";
Scaffold1	AGAT	five_prime_UTR	16587765	16587880	.	+	.	gene_id "GBI_00147"; transcript_id "GBI_00147-RA"; Parent "GBI_00147-RA"; gene_name "GBI_00147";
Scaffold1	AGAT	five_prime_UTR	16590206	16590207	.	+	.	gene_id "GBI_00147"; transcript_id "GBI_00147-RA"; Parent "GBI_00147-RA"; gene_name "GBI_00147";
Scaffold1	AGAT	gene	16652600	16766459	.	+	.	gene_id "GBI_00148"; gene_name "GBI_00148";
Scaffold1	AGAT	transcript	16652600	16766459	.	+	.	gene_id "GBI_00148"; transcript_id "GBI_00148-RA"; Parent "GBI_00148"; gene_name "GBI_00148";
Scaffold1	maker	exon	16652600	16652781	.	+	.	gene_id "GBI_00148"; transcript_id "GBI_00148-RA"; Parent "GBI_00148-RA"; gene_name "GBI_00148";
Scaffold1	maker	exon	16657064	16657202	.	+	.	gene_id "GBI_00148"; transcript_id "GBI_00148-RA"; Parent "GBI_00148-RA"; gene_name "GBI_00148";
Scaffold1	maker	exon	16763819	16763881	.	+	.	gene_id "GBI_00148"; transcript_id "GBI_00148-RA"; Parent "GBI_00148-RA"; gene_name "GBI_00148";
Scaffold1	maker	exon	16766304	16766459	.	+	.	gene_id "GBI_00148"; transcript_id "GBI_00148-RA"; Parent "GBI_00148-RA"; gene_name "GBI_00148";
Scaffold1	maker	CDS	16652665	16652781	.	+	0	gene_id "GBI_00148"; transcript_id "GBI_00148-RA"; Parent "GBI_00148-RA"; gene_name "GBI_00148";
Scaffold1	maker	CDS	16657064	16657202	.	+	0	gene_id "GBI_00148"; transcript_id "GBI_00148-RA"; Parent "GBI_00148-RA"; gene_name "GBI_00148";
Scaffold1	maker	CDS	16763819	16763826	.	+	2	gene_id "GBI_00148"; transcript_id "GBI_00148-RA"; Parent "GBI_00148-RA"; gene_name "GBI_00148";
Scaffold1	AGAT	five_prime_UTR	16652600	16652664	.	+	.	gene_id "GBI_00148"; transcript_id "GBI_00148-RA"; Parent "GBI_00148-RA"; gene_name "GBI_00148";
Scaffold1	AGAT	three_prime_UTR	16763827	16763881	.	+	.	gene_id "GBI_00148"; transcript_id "GBI_00148-RA"; Parent "GBI_00148-RA"; gene_name "GBI_00148";
Scaffold1	AGAT	three_prime_UTR	16766304	16766459	.	+	.	gene_id "GBI_00148"; transcript_id "GBI_00148-RA"; Parent "GBI_00148-RA"; gene_name "GBI_00148";
Scaffold1	AGAT	gene	16869157	16874234	.	+	.	gene_id "GBI_00149"; gene_name "GBI_00149";
Scaffold1	StringTie	transcript	16869157	16873416	.	+	.	gene_id "GBI_00149"; transcript_id "GBI_00149.1"; gene_name "GBI_00149"; oId "STRG.192.4"; cmp_ref "GBI_00149-RA"; class_code "j"; tss_id "TSS178";
Scaffold1	StringTie	exon	16869157	16869608	.	+	.	gene_id "GBI_00149"; transcript_id "GBI_00149.1"; exon_number "1";
Scaffold1	StringTie	exon	16869735	16870185	.	+	.	gene_id "GBI_00149"; transcript_id "GBI_00149.1"; exon_number "2";
Scaffold1	StringTie	exon	16872981	16873416	.	+	.	gene_id "GBI_00149"; transcript_id "GBI_00149.1"; exon_number "3";
Scaffold1	StringTie	transcript	16869157	16873416	.	+	.	gene_id "GBI_00149"; transcript_id "GBI_00149.2"; gene_name "GBI_00149"; oId "STRG.192.3"; cmp_ref "GBI_00149-RA"; class_code "j"; tss_id "TSS178";
Scaffold1	StringTie	exon	16869157	16869608	.	+	.	gene_id "GBI_00149"; transcript_id "GBI_00149.2"; exon_number "1";
Scaffold1	StringTie	exon	16869892	16870185	.	+	.	gene_id "GBI_00149"; transcript_id "GBI_00149.2"; exon_number "2";
Scaffold1	StringTie	exon	16872981	16873416	.	+	.	gene_id "GBI_00149"; transcript_id "GBI_00149.2"; exon_number "3";
Scaffold1	StringTie	transcript	16869157	16873416	.	+	.	gene_id "GBI_00149"; transcript_id "GBI_00149.3"; gene_name "GBI_00149"; oId "STRG.192.2"; cmp_ref "GBI_00149-RA"; class_code "m"; tss_id "TSS178";
Scaffold1	StringTie	exon	16869157	16870185	.	+	.	gene_id "GBI_00149"; transcript_id "GBI_00149.3"; exon_number "1";
Scaffold1	StringTie	exon	16872981	16873416	.	+	.	gene_id "GBI_00149"; transcript_id "GBI_00149.3"; exon_number "2";
Scaffold1	StringTie	transcript	16869157	16874234	.	+	.	gene_id "GBI_00149"; transcript_id "GBI_00149.4"; gene_name "GBI_00149"; oId "STRG.192.1"; cmp_ref "GBI_00149-RA"; class_code "m"; tss_id "TSS178";
Scaffold1	StringTie	exon	16869157	16869608	.	+	.	gene_id "GBI_00149"; transcript_id "GBI_00149.4"; exon_number "1";
Scaffold1	StringTie	exon	16869827	16874234	.	+	.	gene_id "GBI_00149"; transcript_id "GBI_00149.4"; exon_number "2";
Scaffold1	AGAT	transcript	16869276	16873416	.	+	.	gene_id "GBI_00149"; transcript_id "GBI_00149-RA"; Parent "GBI_00149"; gene_name "GBI_00149";
Scaffold1	maker	exon	16869276	16869608	.	+	.	gene_id "GBI_00149"; transcript_id "GBI_00149-RA"; Parent "GBI_00149-RA"; gene_name "GBI_00149";
Scaffold1	maker	exon	16869827	16870185	.	+	.	gene_id "GBI_00149"; transcript_id "GBI_00149-RA"; Parent "GBI_00149-RA"; gene_name "GBI_00149";
Scaffold1	maker	exon	16872981	16873416	.	+	.	gene_id "GBI_00149"; transcript_id "GBI_00149-RA"; Parent "GBI_00149-RA"; gene_name "GBI_00149";
Scaffold1	maker	CDS	16869829	16870185	.	+	0	gene_id "GBI_00149"; transcript_id "GBI_00149-RA"; Parent "GBI_00149-RA"; gene_name "GBI_00149";
Scaffold1	maker	CDS	16872981	16873301	.	+	0	gene_id "GBI_00149"; transcript_id "GBI_00149-RA"; Parent "GBI_00149-RA"; gene_name "GBI_00149";
Scaffold1	AGAT	five_prime_UTR	16869276	16869608	.	+	.	gene_id "GBI_00149"; transcript_id "GBI_00149-RA"; Parent "GBI_00149-RA"; gene_name "GBI_00149";
Scaffold1	AGAT	five_prime_UTR	16869827	16869828	.	+	.	gene_id "GBI_00149"; transcript_id "GBI_00149-RA"; Parent "GBI_00149-RA"; gene_name "GBI_00149";
Scaffold1	AGAT	three_prime_UTR	16873302	16873416	.	+	.	gene_id "GBI_00149"; transcript_id "GBI_00149-RA"; Parent "GBI_00149-RA"; gene_name "GBI_00149";
Scaffold1	AGAT	gene	17110192	17312866	.	+	.	gene_id "GBI_00150"; gene_name "GBI_00150";
Scaffold1	StringTie	transcript	17110192	17312866	.	+	.	gene_id "GBI_00150"; transcript_id "GBI_00150.1"; gene_name "GBI_00150"; oId "STRG.270.1"; cmp_ref "GBI_00150-RB"; class_code "j"; tss_id "TSS182";
Scaffold1	StringTie	exon	17110192	17110308	.	+	.	gene_id "GBI_00150"; transcript_id "GBI_00150.1"; exon_number "1";
Scaffold1	StringTie	exon	17311188	17312866	.	+	.	gene_id "GBI_00150"; transcript_id "GBI_00150.1"; exon_number "2";
Scaffold1	AGAT	transcript	17296849	17312866	.	+	.	gene_id "GBI_00150"; transcript_id "GBI_00150-RA"; Parent "GBI_00150"; gene_name "GBI_00150";
Scaffold1	maker	exon	17296849	17297003	.	+	.	gene_id "GBI_00150"; transcript_id "GBI_00150-RA"; Parent "GBI_00150-RA"; gene_name "GBI_00150";
Scaffold1	maker	exon	17311188	17311260	.	+	.	gene_id "GBI_00150"; transcript_id "GBI_00150-RA"; Parent "GBI_00150-RA"; gene_name "GBI_00150";
Scaffold1	maker	exon	17311363	17311461	.	+	.	gene_id "GBI_00150"; transcript_id "GBI_00150-RA"; Parent "GBI_00150-RA"; gene_name "GBI_00150";
Scaffold1	maker	exon	17311569	17311698	.	+	.	gene_id "GBI_00150"; transcript_id "GBI_00150-RA"; Parent "GBI_00150-RA"; gene_name "GBI_00150";
Scaffold1	maker	exon	17311816	17312866	.	+	.	gene_id "GBI_00150"; transcript_id "GBI_00150-RA"; Parent "GBI_00150-RA"; gene_name "GBI_00150";
Scaffold1	maker	CDS	17311199	17311260	.	+	0	gene_id "GBI_00150"; transcript_id "GBI_00150-RA"; Parent "GBI_00150-RA"; gene_name "GBI_00150";
Scaffold1	maker	CDS	17311363	17311461	.	+	1	gene_id "GBI_00150"; transcript_id "GBI_00150-RA"; Parent "GBI_00150-RA"; gene_name "GBI_00150";
Scaffold1	maker	CDS	17311569	17311698	.	+	1	gene_id "GBI_00150"; transcript_id "GBI_00150-RA"; Parent "GBI_00150-RA"; gene_name "GBI_00150";
Scaffold1	maker	CDS	17311816	17311959	.	+	0	gene_id "GBI_00150"; transcript_id "GBI_00150-RA"; Parent "GBI_00150-RA"; gene_name "GBI_00150";
Scaffold1	AGAT	five_prime_UTR	17296849	17297003	.	+	.	gene_id "GBI_00150"; transcript_id "GBI_00150-RA"; Parent "GBI_00150-RA"; gene_name "GBI_00150";
Scaffold1	AGAT	five_prime_UTR	17311188	17311198	.	+	.	gene_id "GBI_00150"; transcript_id "GBI_00150-RA"; Parent "GBI_00150-RA"; gene_name "GBI_00150";
Scaffold1	AGAT	three_prime_UTR	17311960	17312866	.	+	.	gene_id "GBI_00150"; transcript_id "GBI_00150-RA"; Parent "GBI_00150-RA"; gene_name "GBI_00150";
Scaffold1	StringTie	transcript	17296866	17305631	.	+	.	gene_id "GBI_00150"; transcript_id "GBI_00150.3"; gene_name "GBI_00150"; oId "STRG.270.3"; cmp_ref "GBI_00150-RA"; class_code "j"; tss_id "TSS183";
Scaffold1	StringTie	exon	17296866	17297003	.	+	.	gene_id "GBI_00150"; transcript_id "GBI_00150.3"; exon_number "1";
Scaffold1	StringTie	exon	17304888	17305631	.	+	.	gene_id "GBI_00150"; transcript_id "GBI_00150.3"; exon_number "2";
Scaffold1	StringTie	transcript	17309152	17312405	.	+	.	gene_id "GBI_00150"; transcript_id "GBI_00150.4"; gene_name "GBI_00150"; oId "STRG.270.4"; cmp_ref "GBI_00150-RB"; class_code "j"; tss_id "TSS184";
Scaffold1	StringTie	exon	17309152	17310270	.	+	.	gene_id "GBI_00150"; transcript_id "GBI_00150.4"; exon_number "1";
Scaffold1	StringTie	exon	17311188	17311260	.	+	.	gene_id "GBI_00150"; transcript_id "GBI_00150.4"; exon_number "2";
Scaffold1	StringTie	exon	17311363	17311461	.	+	.	gene_id "GBI_00150"; transcript_id "GBI_00150.4"; exon_number "3";
Scaffold1	StringTie	exon	17311569	17311698	.	+	.	gene_id "GBI_00150"; transcript_id "GBI_00150.4"; exon_number "4";
Scaffold1	StringTie	exon	17311816	17312405	.	+	.	gene_id "GBI_00150"; transcript_id "GBI_00150.4"; exon_number "5";
Scaffold1	StringTie	transcript	17309152	17312405	.	+	.	gene_id "GBI_00150"; transcript_id "GBI_00150.5"; gene_name "GBI_00150"; oId "STRG.270.5"; cmp_ref "GBI_00150-RC"; class_code "m"; tss_id "TSS184";
Scaffold1	StringTie	exon	17309152	17311461	.	+	.	gene_id "GBI_00150"; transcript_id "GBI_00150.5"; exon_number "1";
Scaffold1	StringTie	exon	17311569	17311698	.	+	.	gene_id "GBI_00150"; transcript_id "GBI_00150.5"; exon_number "2";
Scaffold1	StringTie	exon	17311816	17312405	.	+	.	gene_id "GBI_00150"; transcript_id "GBI_00150.5"; exon_number "3";
Scaffold1	AGAT	transcript	17309304	17312866	.	+	.	gene_id "GBI_00150"; transcript_id "GBI_00150-RB"; Parent "GBI_00150"; gene_name "GBI_00150";
Scaffold1	maker	exon	17309304	17309500	.	+	.	gene_id "GBI_00150"; transcript_id "GBI_00150-RB"; Parent "GBI_00150-RB"; gene_name "GBI_00150"; previous_transcript_id "GBI_00150-RB";
Scaffold1	maker	exon	17311188	17311260	.	+	.	gene_id "GBI_00150"; transcript_id "GBI_00150-RB"; Parent "GBI_00150-RB"; gene_name "GBI_00150"; previous_transcript_id "GBI_00150-RB";
Scaffold1	maker	exon	17311363	17311461	.	+	.	gene_id "GBI_00150"; transcript_id "GBI_00150-RB"; Parent "GBI_00150-RB"; gene_name "GBI_00150"; previous_transcript_id "GBI_00150-RB";
Scaffold1	maker	exon	17311569	17311698	.	+	.	gene_id "GBI_00150"; transcript_id "GBI_00150-RB"; Parent "GBI_00150-RB"; gene_name "GBI_00150"; previous_transcript_id "GBI_00150-RB";
Scaffold1	maker	exon	17311816	17312866	.	+	.	gene_id "GBI_00150"; transcript_id "GBI_00150-RB"; Parent "GBI_00150-RB"; gene_name "GBI_00150"; previous_transcript_id "GBI_00150-RB";
Scaffold1	maker	CDS	17311199	17311260	.	+	0	gene_id "GBI_00150"; transcript_id "GBI_00150-RB"; Parent "GBI_00150-RB"; gene_name "GBI_00150"; previous_transcript_id "GBI_00150-RB";
Scaffold1	maker	CDS	17311363	17311461	.	+	1	gene_id "GBI_00150"; transcript_id "GBI_00150-RB"; Parent "GBI_00150-RB"; gene_name "GBI_00150"; previous_transcript_id "GBI_00150-RB";
Scaffold1	maker	CDS	17311569	17311698	.	+	1	gene_id "GBI_00150"; transcript_id "GBI_00150-RB"; Parent "GBI_00150-RB"; gene_name "GBI_00150"; previous_transcript_id "GBI_00150-RB";
Scaffold1	maker	CDS	17311816	17311959	.	+	0	gene_id "GBI_00150"; transcript_id "GBI_00150-RB"; Parent "GBI_00150-RB"; gene_name "GBI_00150"; previous_transcript_id "GBI_00150-RB";
Scaffold1	AGAT	five_prime_UTR	17309304	17309500	.	+	.	gene_id "GBI_00150"; transcript_id "GBI_00150-RB"; Parent "GBI_00150-RB"; gene_name "GBI_00150"; previous_transcript_id "GBI_00150-RB";
Scaffold1	AGAT	five_prime_UTR	17311188	17311198	.	+	.	gene_id "GBI_00150"; transcript_id "GBI_00150-RB"; Parent "GBI_00150-RB"; gene_name "GBI_00150"; previous_transcript_id "GBI_00150-RB";
Scaffold1	AGAT	three_prime_UTR	17311960	17312866	.	+	.	gene_id "GBI_00150"; transcript_id "GBI_00150-RB"; Parent "GBI_00150-RB"; gene_name "GBI_00150"; previous_transcript_id "GBI_00150-RB";
Scaffold1	AGAT	transcript	17309342	17312866	.	+	.	gene_id "GBI_00150"; transcript_id "GBI_00150-RC"; Parent "GBI_00150"; gene_name "GBI_00150";
Scaffold1	maker	exon	17309342	17311260	.	+	.	gene_id "GBI_00150"; transcript_id "GBI_00150-RC"; Parent "GBI_00150-RC"; gene_name "GBI_00150"; previous_transcript_id "GBI_00150-RC";
Scaffold1	maker	exon	17311363	17311461	.	+	.	gene_id "GBI_00150"; transcript_id "GBI_00150-RC"; Parent "GBI_00150-RC"; gene_name "GBI_00150"; previous_transcript_id "GBI_00150-RC";
Scaffold1	maker	exon	17311569	17311698	.	+	.	gene_id "GBI_00150"; transcript_id "GBI_00150-RC"; Parent "GBI_00150-RC"; gene_name "GBI_00150"; previous_transcript_id "GBI_00150-RC";
Scaffold1	maker	exon	17311816	17312866	.	+	.	gene_id "GBI_00150"; transcript_id "GBI_00150-RC"; Parent "GBI_00150-RC"; gene_name "GBI_00150"; previous_transcript_id "GBI_00150-RC";
Scaffold1	maker	CDS	17311199	17311260	.	+	0	gene_id "GBI_00150"; transcript_id "GBI_00150-RC"; Parent "GBI_00150-RC"; gene_name "GBI_00150"; previous_transcript_id "GBI_00150-RC";
Scaffold1	maker	CDS	17311363	17311461	.	+	1	gene_id "GBI_00150"; transcript_id "GBI_00150-RC"; Parent "GBI_00150-RC"; gene_name "GBI_00150"; previous_transcript_id "GBI_00150-RC";
Scaffold1	maker	CDS	17311569	17311698	.	+	1	gene_id "GBI_00150"; transcript_id "GBI_00150-RC"; Parent "GBI_00150-RC"; gene_name "GBI_00150"; previous_transcript_id "GBI_00150-RC";
Scaffold1	maker	CDS	17311816	17311959	.	+	0	gene_id "GBI_00150"; transcript_id "GBI_00150-RC"; Parent "GBI_00150-RC"; gene_name "GBI_00150"; previous_transcript_id "GBI_00150-RC";
Scaffold1	AGAT	five_prime_UTR	17309342	17311198	.	+	.	gene_id "GBI_00150"; transcript_id "GBI_00150-RC"; Parent "GBI_00150-RC"; gene_name "GBI_00150"; previous_transcript_id "GBI_00150-RC";
Scaffold1	AGAT	three_prime_UTR	17311960	17312866	.	+	.	gene_id "GBI_00150"; transcript_id "GBI_00150-RC"; Parent "GBI_00150-RC"; gene_name "GBI_00150"; previous_transcript_id "GBI_00150-RC";
Scaffold1	AGAT	gene	17317621	17321380	.	-	.	gene_id "GBI_00151"; gene_name "GBI_00151";
Scaffold1	AGAT	transcript	17317621	17321380	.	-	.	gene_id "GBI_00151"; transcript_id "GBI_00151-RA"; Parent "GBI_00151"; gene_name "GBI_00151";
Scaffold1	maker	exon	17317621	17317712	.	-	.	gene_id "GBI_00151"; transcript_id "GBI_00151-RA"; Parent "GBI_00151-RA"; gene_name "GBI_00151";
Scaffold1	maker	exon	17318682	17318807	.	-	.	gene_id "GBI_00151"; transcript_id "GBI_00151-RA"; Parent "GBI_00151-RA"; gene_name "GBI_00151";
Scaffold1	maker	exon	17321260	17321380	.	-	.	gene_id "GBI_00151"; transcript_id "GBI_00151-RA"; Parent "GBI_00151-RA"; gene_name "GBI_00151";
Scaffold1	maker	CDS	17317621	17317712	.	-	2	gene_id "GBI_00151"; transcript_id "GBI_00151-RA"; Parent "GBI_00151-RA"; gene_name "GBI_00151";
Scaffold1	maker	CDS	17318682	17318807	.	-	2	gene_id "GBI_00151"; transcript_id "GBI_00151-RA"; Parent "GBI_00151-RA"; gene_name "GBI_00151";
Scaffold1	maker	CDS	17321260	17321380	.	-	0	gene_id "GBI_00151"; transcript_id "GBI_00151-RA"; Parent "GBI_00151-RA"; gene_name "GBI_00151";
Scaffold1	AGAT	gene	17347438	17403706	.	+	.	gene_id "GBI_00152"; gene_name "GBI_00152";
Scaffold1	StringTie	transcript	17347438	17403706	.	+	.	gene_id "GBI_00152"; transcript_id "GBI_00152.1"; gene_name "GBI_00152"; oId "STRG.273.1"; cmp_ref "GBI_00152-RA"; class_code "j"; tss_id "TSS186";
Scaffold1	StringTie	exon	17347438	17347564	.	+	.	gene_id "GBI_00152"; transcript_id "GBI_00152.1"; exon_number "1";
Scaffold1	StringTie	exon	17382187	17382659	.	+	.	gene_id "GBI_00152"; transcript_id "GBI_00152.1"; exon_number "2";
Scaffold1	StringTie	exon	17382741	17382915	.	+	.	gene_id "GBI_00152"; transcript_id "GBI_00152.1"; exon_number "3";
Scaffold1	StringTie	exon	17383667	17383784	.	+	.	gene_id "GBI_00152"; transcript_id "GBI_00152.1"; exon_number "4";
Scaffold1	StringTie	exon	17384397	17384555	.	+	.	gene_id "GBI_00152"; transcript_id "GBI_00152.1"; exon_number "5";
Scaffold1	StringTie	exon	17395045	17395809	.	+	.	gene_id "GBI_00152"; transcript_id "GBI_00152.1"; exon_number "6";
Scaffold1	StringTie	exon	17395881	17396016	.	+	.	gene_id "GBI_00152"; transcript_id "GBI_00152.1"; exon_number "7";
Scaffold1	StringTie	exon	17399947	17403706	.	+	.	gene_id "GBI_00152"; transcript_id "GBI_00152.1"; exon_number "8";
Scaffold1	AGAT	transcript	17347489	17400603	.	+	.	gene_id "GBI_00152"; transcript_id "GBI_00152-RA"; Parent "GBI_00152"; gene_name "GBI_00152";
Scaffold1	maker	exon	17347489	17347564	.	+	.	gene_id "GBI_00152"; transcript_id "GBI_00152-RA"; Parent "GBI_00152-RA"; gene_name "GBI_00152";
Scaffold1	maker	exon	17382187	17382659	.	+	.	gene_id "GBI_00152"; transcript_id "GBI_00152-RA"; Parent "GBI_00152-RA"; gene_name "GBI_00152";
Scaffold1	maker	exon	17382741	17382915	.	+	.	gene_id "GBI_00152"; transcript_id "GBI_00152-RA"; Parent "GBI_00152-RA"; gene_name "GBI_00152";
Scaffold1	maker	exon	17383667	17383784	.	+	.	gene_id "GBI_00152"; transcript_id "GBI_00152-RA"; Parent "GBI_00152-RA"; gene_name "GBI_00152";
Scaffold1	maker	exon	17384397	17384555	.	+	.	gene_id "GBI_00152"; transcript_id "GBI_00152-RA"; Parent "GBI_00152-RA"; gene_name "GBI_00152";
Scaffold1	maker	exon	17395042	17395809	.	+	.	gene_id "GBI_00152"; transcript_id "GBI_00152-RA"; Parent "GBI_00152-RA"; gene_name "GBI_00152";
Scaffold1	maker	exon	17395881	17396016	.	+	.	gene_id "GBI_00152"; transcript_id "GBI_00152-RA"; Parent "GBI_00152-RA"; gene_name "GBI_00152";
Scaffold1	maker	exon	17399947	17400603	.	+	.	gene_id "GBI_00152"; transcript_id "GBI_00152-RA"; Parent "GBI_00152-RA"; gene_name "GBI_00152";
Scaffold1	AGAT	transcript	17347489	17400603	.	+	.	gene_id "GBI_00152"; transcript_id "GBI_00152-RB"; Parent "GBI_00152"; gene_name "GBI_00152";
Scaffold1	maker	exon	17347489	17347564	.	+	.	gene_id "GBI_00152"; transcript_id "GBI_00152-RB"; Parent "GBI_00152-RB"; gene_name "GBI_00152"; previous_transcript_id "GBI_00152-RB";
Scaffold1	maker	exon	17376429	17376513	.	+	.	gene_id "GBI_00152"; transcript_id "GBI_00152-RB"; Parent "GBI_00152-RB"; gene_name "GBI_00152"; previous_transcript_id "GBI_00152-RB";
Scaffold1	maker	exon	17382187	17382366	.	+	.	gene_id "GBI_00152"; transcript_id "GBI_00152-RB"; Parent "GBI_00152-RB"; gene_name "GBI_00152"; previous_transcript_id "GBI_00152-RB";
Scaffold1	maker	exon	17382426	17382659	.	+	.	gene_id "GBI_00152"; transcript_id "GBI_00152-RB"; Parent "GBI_00152-RB"; gene_name "GBI_00152"; previous_transcript_id "GBI_00152-RB";
Scaffold1	maker	exon	17382741	17382915	.	+	.	gene_id "GBI_00152"; transcript_id "GBI_00152-RB"; Parent "GBI_00152-RB"; gene_name "GBI_00152"; previous_transcript_id "GBI_00152-RB";
Scaffold1	maker	exon	17383667	17383784	.	+	.	gene_id "GBI_00152"; transcript_id "GBI_00152-RB"; Parent "GBI_00152-RB"; gene_name "GBI_00152"; previous_transcript_id "GBI_00152-RB";
Scaffold1	maker	exon	17384397	17384555	.	+	.	gene_id "GBI_00152"; transcript_id "GBI_00152-RB"; Parent "GBI_00152-RB"; gene_name "GBI_00152"; previous_transcript_id "GBI_00152-RB";
Scaffold1	maker	exon	17395042	17395809	.	+	.	gene_id "GBI_00152"; transcript_id "GBI_00152-RB"; Parent "GBI_00152-RB"; gene_name "GBI_00152"; previous_transcript_id "GBI_00152-RB";
Scaffold1	maker	exon	17395881	17396016	.	+	.	gene_id "GBI_00152"; transcript_id "GBI_00152-RB"; Parent "GBI_00152-RB"; gene_name "GBI_00152"; previous_transcript_id "GBI_00152-RB";
Scaffold1	maker	exon	17399947	17400603	.	+	.	gene_id "GBI_00152"; transcript_id "GBI_00152-RB"; Parent "GBI_00152-RB"; gene_name "GBI_00152"; previous_transcript_id "GBI_00152-RB";
Scaffold1	maker	CDS	17384425	17384555	.	+	0	gene_id "GBI_00152"; transcript_id "GBI_00152-RA"; Parent "GBI_00152-RA"; gene_name "GBI_00152";
Scaffold1	maker	CDS	17395042	17395809	.	+	1	gene_id "GBI_00152"; transcript_id "GBI_00152-RA"; Parent "GBI_00152-RA"; gene_name "GBI_00152";
Scaffold1	maker	CDS	17395881	17396016	.	+	1	gene_id "GBI_00152"; transcript_id "GBI_00152-RA"; Parent "GBI_00152-RA"; gene_name "GBI_00152";
Scaffold1	maker	CDS	17399947	17400129	.	+	0	gene_id "GBI_00152"; transcript_id "GBI_00152-RA"; Parent "GBI_00152-RA"; gene_name "GBI_00152";
Scaffold1	AGAT	five_prime_UTR	17347489	17347564	.	+	.	gene_id "GBI_00152"; transcript_id "GBI_00152-RA"; Parent "GBI_00152-RA"; gene_name "GBI_00152";
Scaffold1	AGAT	five_prime_UTR	17382187	17382659	.	+	.	gene_id "GBI_00152"; transcript_id "GBI_00152-RA"; Parent "GBI_00152-RA"; gene_name "GBI_00152";
Scaffold1	AGAT	five_prime_UTR	17382741	17382915	.	+	.	gene_id "GBI_00152"; transcript_id "GBI_00152-RA"; Parent "GBI_00152-RA"; gene_name "GBI_00152";
Scaffold1	AGAT	five_prime_UTR	17383667	17383784	.	+	.	gene_id "GBI_00152"; transcript_id "GBI_00152-RA"; Parent "GBI_00152-RA"; gene_name "GBI_00152";
Scaffold1	AGAT	five_prime_UTR	17384397	17384424	.	+	.	gene_id "GBI_00152"; transcript_id "GBI_00152-RA"; Parent "GBI_00152-RA"; gene_name "GBI_00152";
Scaffold1	AGAT	three_prime_UTR	17400130	17400603	.	+	.	gene_id "GBI_00152"; transcript_id "GBI_00152-RA"; Parent "GBI_00152-RA"; gene_name "GBI_00152";
Scaffold1	maker	CDS	17347560	17347564	.	+	0	gene_id "GBI_00152"; transcript_id "GBI_00152-RB"; Parent "GBI_00152-RB"; gene_name "GBI_00152"; previous_transcript_id "GBI_00152-RB";
Scaffold1	maker	CDS	17376429	17376513	.	+	1	gene_id "GBI_00152"; transcript_id "GBI_00152-RB"; Parent "GBI_00152-RB"; gene_name "GBI_00152"; previous_transcript_id "GBI_00152-RB";
Scaffold1	maker	CDS	17382187	17382366	.	+	0	gene_id "GBI_00152"; transcript_id "GBI_00152-RB"; Parent "GBI_00152-RB"; gene_name "GBI_00152"; previous_transcript_id "GBI_00152-RB";
Scaffold1	maker	CDS	17382426	17382659	.	+	0	gene_id "GBI_00152"; transcript_id "GBI_00152-RB"; Parent "GBI_00152-RB"; gene_name "GBI_00152"; previous_transcript_id "GBI_00152-RB";
Scaffold1	maker	CDS	17382741	17382915	.	+	0	gene_id "GBI_00152"; transcript_id "GBI_00152-RB"; Parent "GBI_00152-RB"; gene_name "GBI_00152"; previous_transcript_id "GBI_00152-RB";
Scaffold1	maker	CDS	17383667	17383784	.	+	2	gene_id "GBI_00152"; transcript_id "GBI_00152-RB"; Parent "GBI_00152-RB"; gene_name "GBI_00152"; previous_transcript_id "GBI_00152-RB";
Scaffold1	maker	CDS	17384397	17384555	.	+	1	gene_id "GBI_00152"; transcript_id "GBI_00152-RB"; Parent "GBI_00152-RB"; gene_name "GBI_00152"; previous_transcript_id "GBI_00152-RB";
Scaffold1	maker	CDS	17395042	17395809	.	+	1	gene_id "GBI_00152"; transcript_id "GBI_00152-RB"; Parent "GBI_00152-RB"; gene_name "GBI_00152"; previous_transcript_id "GBI_00152-RB";
Scaffold1	maker	CDS	17395881	17396016	.	+	1	gene_id "GBI_00152"; transcript_id "GBI_00152-RB"; Parent "GBI_00152-RB"; gene_name "GBI_00152"; previous_transcript_id "GBI_00152-RB";
Scaffold1	maker	CDS	17399947	17400129	.	+	0	gene_id "GBI_00152"; transcript_id "GBI_00152-RB"; Parent "GBI_00152-RB"; gene_name "GBI_00152"; previous_transcript_id "GBI_00152-RB";
Scaffold1	AGAT	five_prime_UTR	17347489	17347559	.	+	.	gene_id "GBI_00152"; transcript_id "GBI_00152-RB"; Parent "GBI_00152-RB"; gene_name "GBI_00152"; previous_transcript_id "GBI_00152-RB";
Scaffold1	AGAT	three_prime_UTR	17400130	17400603	.	+	.	gene_id "GBI_00152"; transcript_id "GBI_00152-RB"; Parent "GBI_00152-RB"; gene_name "GBI_00152"; previous_transcript_id "GBI_00152-RB";
Scaffold1	StringTie	transcript	17380750	17403706	.	+	.	gene_id "GBI_00152"; transcript_id "GBI_00152.4"; gene_name "GBI_00152"; oId "STRG.273.2"; cmp_ref "GBI_00152-RC"; class_code "j"; tss_id "TSS187";
Scaffold1	StringTie	exon	17380750	17381058	.	+	.	gene_id "GBI_00152"; transcript_id "GBI_00152.4"; exon_number "1";
Scaffold1	StringTie	exon	17382187	17382659	.	+	.	gene_id "GBI_00152"; transcript_id "GBI_00152.4"; exon_number "2";
Scaffold1	StringTie	exon	17382741	17382915	.	+	.	gene_id "GBI_00152"; transcript_id "GBI_00152.4"; exon_number "3";
Scaffold1	StringTie	exon	17383667	17383784	.	+	.	gene_id "GBI_00152"; transcript_id "GBI_00152.4"; exon_number "4";
Scaffold1	StringTie	exon	17383926	17383988	.	+	.	gene_id "GBI_00152"; transcript_id "GBI_00152.4"; exon_number "5";
Scaffold1	StringTie	exon	17384397	17384555	.	+	.	gene_id "GBI_00152"; transcript_id "GBI_00152.4"; exon_number "6";
Scaffold1	StringTie	exon	17395042	17395809	.	+	.	gene_id "GBI_00152"; transcript_id "GBI_00152.4"; exon_number "7";
Scaffold1	StringTie	exon	17395881	17396016	.	+	.	gene_id "GBI_00152"; transcript_id "GBI_00152.4"; exon_number "8";
Scaffold1	StringTie	exon	17399947	17403706	.	+	.	gene_id "GBI_00152"; transcript_id "GBI_00152.4"; exon_number "9";
Scaffold1	AGAT	transcript	17380750	17400603	.	+	.	gene_id "GBI_00152"; transcript_id "GBI_00152-RC"; Parent "GBI_00152"; gene_name "GBI_00152";
Scaffold1	maker	exon	17380750	17381703	.	+	.	gene_id "GBI_00152"; transcript_id "GBI_00152-RC"; Parent "GBI_00152-RC"; gene_name "GBI_00152"; previous_transcript_id "GBI_00152-RC";
Scaffold1	maker	exon	17382187	17382659	.	+	.	gene_id "GBI_00152"; transcript_id "GBI_00152-RC"; Parent "GBI_00152-RC"; gene_name "GBI_00152"; previous_transcript_id "GBI_00152-RC";
Scaffold1	maker	exon	17382741	17382915	.	+	.	gene_id "GBI_00152"; transcript_id "GBI_00152-RC"; Parent "GBI_00152-RC"; gene_name "GBI_00152"; previous_transcript_id "GBI_00152-RC";
Scaffold1	maker	exon	17383667	17383784	.	+	.	gene_id "GBI_00152"; transcript_id "GBI_00152-RC"; Parent "GBI_00152-RC"; gene_name "GBI_00152"; previous_transcript_id "GBI_00152-RC";
Scaffold1	maker	exon	17384397	17384555	.	+	.	gene_id "GBI_00152"; transcript_id "GBI_00152-RC"; Parent "GBI_00152-RC"; gene_name "GBI_00152"; previous_transcript_id "GBI_00152-RC";
Scaffold1	maker	exon	17395042	17395809	.	+	.	gene_id "GBI_00152"; transcript_id "GBI_00152-RC"; Parent "GBI_00152-RC"; gene_name "GBI_00152"; previous_transcript_id "GBI_00152-RC";
Scaffold1	maker	exon	17395881	17396016	.	+	.	gene_id "GBI_00152"; transcript_id "GBI_00152-RC"; Parent "GBI_00152-RC"; gene_name "GBI_00152"; previous_transcript_id "GBI_00152-RC";
Scaffold1	maker	exon	17399947	17400603	.	+	.	gene_id "GBI_00152"; transcript_id "GBI_00152-RC"; Parent "GBI_00152-RC"; gene_name "GBI_00152"; previous_transcript_id "GBI_00152-RC";
Scaffold1	maker	CDS	17384425	17384555	.	+	0	gene_id "GBI_00152"; transcript_id "GBI_00152-RC"; Parent "GBI_00152-RC"; gene_name "GBI_00152"; previous_transcript_id "GBI_00152-RC";
Scaffold1	maker	CDS	17395042	17395809	.	+	1	gene_id "GBI_00152"; transcript_id "GBI_00152-RC"; Parent "GBI_00152-RC"; gene_name "GBI_00152"; previous_transcript_id "GBI_00152-RC";
Scaffold1	maker	CDS	17395881	17396016	.	+	1	gene_id "GBI_00152"; transcript_id "GBI_00152-RC"; Parent "GBI_00152-RC"; gene_name "GBI_00152"; previous_transcript_id "GBI_00152-RC";
Scaffold1	maker	CDS	17399947	17400129	.	+	0	gene_id "GBI_00152"; transcript_id "GBI_00152-RC"; Parent "GBI_00152-RC"; gene_name "GBI_00152"; previous_transcript_id "GBI_00152-RC";
Scaffold1	AGAT	five_prime_UTR	17380750	17381703	.	+	.	gene_id "GBI_00152"; transcript_id "GBI_00152-RC"; Parent "GBI_00152-RC"; gene_name "GBI_00152"; previous_transcript_id "GBI_00152-RC";
Scaffold1	AGAT	five_prime_UTR	17382187	17382659	.	+	.	gene_id "GBI_00152"; transcript_id "GBI_00152-RC"; Parent "GBI_00152-RC"; gene_name "GBI_00152"; previous_transcript_id "GBI_00152-RC";
Scaffold1	AGAT	five_prime_UTR	17382741	17382915	.	+	.	gene_id "GBI_00152"; transcript_id "GBI_00152-RC"; Parent "GBI_00152-RC"; gene_name "GBI_00152"; previous_transcript_id "GBI_00152-RC";
Scaffold1	AGAT	five_prime_UTR	17383667	17383784	.	+	.	gene_id "GBI_00152"; transcript_id "GBI_00152-RC"; Parent "GBI_00152-RC"; gene_name "GBI_00152"; previous_transcript_id "GBI_00152-RC";
Scaffold1	AGAT	five_prime_UTR	17384397	17384424	.	+	.	gene_id "GBI_00152"; transcript_id "GBI_00152-RC"; Parent "GBI_00152-RC"; gene_name "GBI_00152"; previous_transcript_id "GBI_00152-RC";
Scaffold1	AGAT	three_prime_UTR	17400130	17400603	.	+	.	gene_id "GBI_00152"; transcript_id "GBI_00152-RC"; Parent "GBI_00152-RC"; gene_name "GBI_00152"; previous_transcript_id "GBI_00152-RC";
Scaffold1	AGAT	gene	17366522	17382431	.	-	.	gene_id "GBI_00153"; gene_name "GBI_00153";
Scaffold1	StringTie	transcript	17366522	17380692	.	-	.	gene_id "GBI_00153"; transcript_id "GBI_00153.1"; gene_name "GBI_00153"; oId "STRG.274.1"; cmp_ref "GBI_00153-RA"; class_code "j"; tss_id "TSS377";
Scaffold1	StringTie	exon	17366522	17370235	.	-	.	gene_id "GBI_00153"; transcript_id "GBI_00153.1"; exon_number "1";
Scaffold1	StringTie	exon	17377876	17377990	.	-	.	gene_id "GBI_00153"; transcript_id "GBI_00153.1"; exon_number "2";
Scaffold1	StringTie	exon	17378310	17378470	.	-	.	gene_id "GBI_00153"; transcript_id "GBI_00153.1"; exon_number "3";
Scaffold1	StringTie	exon	17379602	17379792	.	-	.	gene_id "GBI_00153"; transcript_id "GBI_00153.1"; exon_number "4";
Scaffold1	StringTie	exon	17379878	17380086	.	-	.	gene_id "GBI_00153"; transcript_id "GBI_00153.1"; exon_number "5";
Scaffold1	StringTie	exon	17380257	17380390	.	-	.	gene_id "GBI_00153"; transcript_id "GBI_00153.1"; exon_number "6";
Scaffold1	StringTie	exon	17380619	17380692	.	-	.	gene_id "GBI_00153"; transcript_id "GBI_00153.1"; exon_number "7";
Scaffold1	AGAT	transcript	17369783	17381466	.	-	.	gene_id "GBI_00153"; transcript_id "GBI_00153-RA"; Parent "GBI_00153"; gene_name "GBI_00153";
Scaffold1	maker	exon	17369783	17370235	.	-	.	gene_id "GBI_00153"; transcript_id "GBI_00153-RA"; Parent "GBI_00153-RA"; gene_name "GBI_00153";
Scaffold1	maker	exon	17374290	17374395	.	-	.	gene_id "GBI_00153"; transcript_id "GBI_00153-RA"; Parent "GBI_00153-RA"; gene_name "GBI_00153";
Scaffold1	maker	exon	17377679	17377764	.	-	.	gene_id "GBI_00153"; transcript_id "GBI_00153-RA"; Parent "GBI_00153-RA"; gene_name "GBI_00153";
Scaffold1	maker	exon	17377876	17377990	.	-	.	gene_id "GBI_00153"; transcript_id "GBI_00153-RA"; Parent "GBI_00153-RA"; gene_name "GBI_00153";
Scaffold1	maker	exon	17378310	17378470	.	-	.	gene_id "GBI_00153"; transcript_id "GBI_00153-RA"; Parent "GBI_00153-RA"; gene_name "GBI_00153";
Scaffold1	maker	exon	17379602	17379792	.	-	.	gene_id "GBI_00153"; transcript_id "GBI_00153-RA"; Parent "GBI_00153-RA"; gene_name "GBI_00153";
Scaffold1	maker	exon	17379878	17380013	.	-	.	gene_id "GBI_00153"; transcript_id "GBI_00153-RA"; Parent "GBI_00153-RA"; gene_name "GBI_00153";
Scaffold1	maker	exon	17380257	17380390	.	-	.	gene_id "GBI_00153"; transcript_id "GBI_00153-RA"; Parent "GBI_00153-RA"; gene_name "GBI_00153";
Scaffold1	maker	exon	17380619	17381466	.	-	.	gene_id "GBI_00153"; transcript_id "GBI_00153-RA"; Parent "GBI_00153-RA"; gene_name "GBI_00153";
Scaffold1	AGAT	transcript	17369783	17382431	.	-	.	gene_id "GBI_00153"; transcript_id "GBI_00153-RB"; Parent "GBI_00153"; gene_name "GBI_00153";
Scaffold1	maker	exon	17369783	17370235	.	-	.	gene_id "GBI_00153"; transcript_id "GBI_00153-RB"; Parent "GBI_00153-RB"; gene_name "GBI_00153"; previous_transcript_id "GBI_00153-RB";
Scaffold1	maker	exon	17374290	17374395	.	-	.	gene_id "GBI_00153"; transcript_id "GBI_00153-RB"; Parent "GBI_00153-RB"; gene_name "GBI_00153"; previous_transcript_id "GBI_00153-RB";
Scaffold1	maker	exon	17377679	17377764	.	-	.	gene_id "GBI_00153"; transcript_id "GBI_00153-RB"; Parent "GBI_00153-RB"; gene_name "GBI_00153"; previous_transcript_id "GBI_00153-RB";
Scaffold1	maker	exon	17377876	17377990	.	-	.	gene_id "GBI_00153"; transcript_id "GBI_00153-RB"; Parent "GBI_00153-RB"; gene_name "GBI_00153"; previous_transcript_id "GBI_00153-RB";
Scaffold1	maker	exon	17378310	17378470	.	-	.	gene_id "GBI_00153"; transcript_id "GBI_00153-RB"; Parent "GBI_00153-RB"; gene_name "GBI_00153"; previous_transcript_id "GBI_00153-RB";
Scaffold1	maker	exon	17379602	17379792	.	-	.	gene_id "GBI_00153"; transcript_id "GBI_00153-RB"; Parent "GBI_00153-RB"; gene_name "GBI_00153"; previous_transcript_id "GBI_00153-RB";
Scaffold1	maker	exon	17379878	17380013	.	-	.	gene_id "GBI_00153"; transcript_id "GBI_00153-RB"; Parent "GBI_00153-RB"; gene_name "GBI_00153"; previous_transcript_id "GBI_00153-RB";
Scaffold1	maker	exon	17380257	17380390	.	-	.	gene_id "GBI_00153"; transcript_id "GBI_00153-RB"; Parent "GBI_00153-RB"; gene_name "GBI_00153"; previous_transcript_id "GBI_00153-RB";
Scaffold1	maker	exon	17380619	17381251	.	-	.	gene_id "GBI_00153"; transcript_id "GBI_00153-RB"; Parent "GBI_00153-RB"; gene_name "GBI_00153"; previous_transcript_id "GBI_00153-RB";
Scaffold1	maker	exon	17382187	17382431	.	-	.	gene_id "GBI_00153"; transcript_id "GBI_00153-RB"; Parent "GBI_00153-RB"; gene_name "GBI_00153"; previous_transcript_id "GBI_00153-RB";
Scaffold1	StringTie	transcript	17375415	17380330	.	-	.	gene_id "GBI_00153"; transcript_id "GBI_00153.4"; gene_name "GBI_00153"; oId "STRG.274.4"; cmp_ref "GBI_00153-RA"; class_code "j"; tss_id "TSS380";
Scaffold1	StringTie	exon	17375415	17376173	.	-	.	gene_id "GBI_00153"; transcript_id "GBI_00153.4"; exon_number "1";
Scaffold1	StringTie	exon	17377876	17377990	.	-	.	gene_id "GBI_00153"; transcript_id "GBI_00153.4"; exon_number "2";
Scaffold1	StringTie	exon	17378310	17378470	.	-	.	gene_id "GBI_00153"; transcript_id "GBI_00153.4"; exon_number "3";
Scaffold1	StringTie	exon	17379602	17379792	.	-	.	gene_id "GBI_00153"; transcript_id "GBI_00153.4"; exon_number "4";
Scaffold1	StringTie	exon	17379878	17380086	.	-	.	gene_id "GBI_00153"; transcript_id "GBI_00153.4"; exon_number "5";
Scaffold1	StringTie	exon	17380257	17380330	.	-	.	gene_id "GBI_00153"; transcript_id "GBI_00153.4"; exon_number "6";
Scaffold1	StringTie	transcript	17376402	17380330	.	-	.	gene_id "GBI_00153"; transcript_id "GBI_00153.5"; gene_name "GBI_00153"; oId "STRG.274.5"; cmp_ref "GBI_00153-RA"; class_code "n"; tss_id "TSS380";
Scaffold1	StringTie	exon	17376402	17377990	.	-	.	gene_id "GBI_00153"; transcript_id "GBI_00153.5"; exon_number "1";
Scaffold1	StringTie	exon	17378310	17378470	.	-	.	gene_id "GBI_00153"; transcript_id "GBI_00153.5"; exon_number "2";
Scaffold1	StringTie	exon	17379602	17379792	.	-	.	gene_id "GBI_00153"; transcript_id "GBI_00153.5"; exon_number "3";
Scaffold1	StringTie	exon	17379878	17380013	.	-	.	gene_id "GBI_00153"; transcript_id "GBI_00153.5"; exon_number "4";
Scaffold1	StringTie	exon	17380257	17380330	.	-	.	gene_id "GBI_00153"; transcript_id "GBI_00153.5"; exon_number "5";
Scaffold1	maker	CDS	17370082	17370235	.	-	1	gene_id "GBI_00153"; transcript_id "GBI_00153-RA"; Parent "GBI_00153-RA"; gene_name "GBI_00153";
Scaffold1	maker	CDS	17374290	17374395	.	-	2	gene_id "GBI_00153"; transcript_id "GBI_00153-RA"; Parent "GBI_00153-RA"; gene_name "GBI_00153";
Scaffold1	maker	CDS	17377679	17377764	.	-	1	gene_id "GBI_00153"; transcript_id "GBI_00153-RA"; Parent "GBI_00153-RA"; gene_name "GBI_00153";
Scaffold1	maker	CDS	17377876	17377990	.	-	2	gene_id "GBI_00153"; transcript_id "GBI_00153-RA"; Parent "GBI_00153-RA"; gene_name "GBI_00153";
Scaffold1	maker	CDS	17378310	17378470	.	-	1	gene_id "GBI_00153"; transcript_id "GBI_00153-RA"; Parent "GBI_00153-RA"; gene_name "GBI_00153";
Scaffold1	maker	CDS	17379602	17379792	.	-	0	gene_id "GBI_00153"; transcript_id "GBI_00153-RA"; Parent "GBI_00153-RA"; gene_name "GBI_00153";
Scaffold1	maker	CDS	17379878	17380013	.	-	1	gene_id "GBI_00153"; transcript_id "GBI_00153-RA"; Parent "GBI_00153-RA"; gene_name "GBI_00153";
Scaffold1	maker	CDS	17380257	17380390	.	-	0	gene_id "GBI_00153"; transcript_id "GBI_00153-RA"; Parent "GBI_00153-RA"; gene_name "GBI_00153";
Scaffold1	maker	CDS	17380619	17380681	.	-	0	gene_id "GBI_00153"; transcript_id "GBI_00153-RA"; Parent "GBI_00153-RA"; gene_name "GBI_00153";
Scaffold1	AGAT	five_prime_UTR	17380682	17381466	.	-	.	gene_id "GBI_00153"; transcript_id "GBI_00153-RA"; Parent "GBI_00153-RA"; gene_name "GBI_00153";
Scaffold1	AGAT	three_prime_UTR	17369783	17370081	.	-	.	gene_id "GBI_00153"; transcript_id "GBI_00153-RA"; Parent "GBI_00153-RA"; gene_name "GBI_00153";
Scaffold1	maker	CDS	17370082	17370235	.	-	1	gene_id "GBI_00153"; transcript_id "GBI_00153-RB"; Parent "GBI_00153-RB"; gene_name "GBI_00153"; previous_transcript_id "GBI_00153-RB";
Scaffold1	maker	CDS	17374290	17374395	.	-	2	gene_id "GBI_00153"; transcript_id "GBI_00153-RB"; Parent "GBI_00153-RB"; gene_name "GBI_00153"; previous_transcript_id "GBI_00153-RB";
Scaffold1	maker	CDS	17377679	17377764	.	-	1	gene_id "GBI_00153"; transcript_id "GBI_00153-RB"; Parent "GBI_00153-RB"; gene_name "GBI_00153"; previous_transcript_id "GBI_00153-RB";
Scaffold1	maker	CDS	17377876	17377990	.	-	2	gene_id "GBI_00153"; transcript_id "GBI_00153-RB"; Parent "GBI_00153-RB"; gene_name "GBI_00153"; previous_transcript_id "GBI_00153-RB";
Scaffold1	maker	CDS	17378310	17378470	.	-	1	gene_id "GBI_00153"; transcript_id "GBI_00153-RB"; Parent "GBI_00153-RB"; gene_name "GBI_00153"; previous_transcript_id "GBI_00153-RB";
Scaffold1	maker	CDS	17379602	17379792	.	-	0	gene_id "GBI_00153"; transcript_id "GBI_00153-RB"; Parent "GBI_00153-RB"; gene_name "GBI_00153"; previous_transcript_id "GBI_00153-RB";
Scaffold1	maker	CDS	17379878	17380013	.	-	1	gene_id "GBI_00153"; transcript_id "GBI_00153-RB"; Parent "GBI_00153-RB"; gene_name "GBI_00153"; previous_transcript_id "GBI_00153-RB";
Scaffold1	maker	CDS	17380257	17380390	.	-	0	gene_id "GBI_00153"; transcript_id "GBI_00153-RB"; Parent "GBI_00153-RB"; gene_name "GBI_00153"; previous_transcript_id "GBI_00153-RB";
Scaffold1	maker	CDS	17380619	17380681	.	-	0	gene_id "GBI_00153"; transcript_id "GBI_00153-RB"; Parent "GBI_00153-RB"; gene_name "GBI_00153"; previous_transcript_id "GBI_00153-RB";
Scaffold1	AGAT	five_prime_UTR	17380682	17381251	.	-	.	gene_id "GBI_00153"; transcript_id "GBI_00153-RB"; Parent "GBI_00153-RB"; gene_name "GBI_00153"; previous_transcript_id "GBI_00153-RB";
Scaffold1	AGAT	five_prime_UTR	17382187	17382431	.	-	.	gene_id "GBI_00153"; transcript_id "GBI_00153-RB"; Parent "GBI_00153-RB"; gene_name "GBI_00153"; previous_transcript_id "GBI_00153-RB";
Scaffold1	AGAT	three_prime_UTR	17369783	17370081	.	-	.	gene_id "GBI_00153"; transcript_id "GBI_00153-RB"; Parent "GBI_00153-RB"; gene_name "GBI_00153"; previous_transcript_id "GBI_00153-RB";
Scaffold1	AGAT	gene	17404979	17437450	.	+	.	gene_id "GBI_00154"; gene_name "GBI_00154";
Scaffold1	StringTie	transcript	17404979	17437450	.	+	.	gene_id "GBI_00154"; transcript_id "GBI_00154.1"; gene_name "GBI_00154"; oId "STRG.275.1"; cmp_ref "GBI_00154-RA"; class_code "j"; tss_id "TSS188";
Scaffold1	StringTie	exon	17404979	17405196	.	+	.	gene_id "GBI_00154"; transcript_id "GBI_00154.1"; exon_number "1";
Scaffold1	StringTie	exon	17406889	17406905	.	+	.	gene_id "GBI_00154"; transcript_id "GBI_00154.1"; exon_number "2";
Scaffold1	StringTie	exon	17413592	17413675	.	+	.	gene_id "GBI_00154"; transcript_id "GBI_00154.1"; exon_number "3";
Scaffold1	StringTie	exon	17413783	17414069	.	+	.	gene_id "GBI_00154"; transcript_id "GBI_00154.1"; exon_number "4";
Scaffold1	StringTie	exon	17414148	17414286	.	+	.	gene_id "GBI_00154"; transcript_id "GBI_00154.1"; exon_number "5";
Scaffold1	StringTie	exon	17414595	17414763	.	+	.	gene_id "GBI_00154"; transcript_id "GBI_00154.1"; exon_number "6";
Scaffold1	StringTie	exon	17430371	17430764	.	+	.	gene_id "GBI_00154"; transcript_id "GBI_00154.1"; exon_number "7";
Scaffold1	StringTie	exon	17431885	17432076	.	+	.	gene_id "GBI_00154"; transcript_id "GBI_00154.1"; exon_number "8";
Scaffold1	StringTie	exon	17432994	17433137	.	+	.	gene_id "GBI_00154"; transcript_id "GBI_00154.1"; exon_number "9";
Scaffold1	StringTie	exon	17433968	17434081	.	+	.	gene_id "GBI_00154"; transcript_id "GBI_00154.1"; exon_number "10";
Scaffold1	StringTie	exon	17434501	17437450	.	+	.	gene_id "GBI_00154"; transcript_id "GBI_00154.1"; exon_number "11";
Scaffold1	AGAT	transcript	17404979	17435495	.	+	.	gene_id "GBI_00154"; transcript_id "GBI_00154-RA"; Parent "GBI_00154"; gene_name "GBI_00154";
Scaffold1	maker	exon	17404979	17405196	.	+	.	gene_id "GBI_00154"; transcript_id "GBI_00154-RA"; Parent "GBI_00154-RA"; gene_name "GBI_00154";
Scaffold1	maker	exon	17406889	17406989	.	+	.	gene_id "GBI_00154"; transcript_id "GBI_00154-RA"; Parent "GBI_00154-RA"; gene_name "GBI_00154";
Scaffold1	maker	exon	17408922	17409015	.	+	.	gene_id "GBI_00154"; transcript_id "GBI_00154-RA"; Parent "GBI_00154-RA"; gene_name "GBI_00154";
Scaffold1	maker	exon	17409089	17409281	.	+	.	gene_id "GBI_00154"; transcript_id "GBI_00154-RA"; Parent "GBI_00154-RA"; gene_name "GBI_00154";
Scaffold1	maker	exon	17409371	17409509	.	+	.	gene_id "GBI_00154"; transcript_id "GBI_00154-RA"; Parent "GBI_00154-RA"; gene_name "GBI_00154";
Scaffold1	maker	exon	17409574	17409742	.	+	.	gene_id "GBI_00154"; transcript_id "GBI_00154-RA"; Parent "GBI_00154-RA"; gene_name "GBI_00154";
Scaffold1	maker	exon	17410122	17410317	.	+	.	gene_id "GBI_00154"; transcript_id "GBI_00154-RA"; Parent "GBI_00154-RA"; gene_name "GBI_00154";
Scaffold1	maker	exon	17410487	17410684	.	+	.	gene_id "GBI_00154"; transcript_id "GBI_00154-RA"; Parent "GBI_00154-RA"; gene_name "GBI_00154";
Scaffold1	maker	exon	17410783	17410974	.	+	.	gene_id "GBI_00154"; transcript_id "GBI_00154-RA"; Parent "GBI_00154-RA"; gene_name "GBI_00154";
Scaffold1	maker	exon	17411060	17411203	.	+	.	gene_id "GBI_00154"; transcript_id "GBI_00154-RA"; Parent "GBI_00154-RA"; gene_name "GBI_00154";
Scaffold1	maker	exon	17411289	17411402	.	+	.	gene_id "GBI_00154"; transcript_id "GBI_00154-RA"; Parent "GBI_00154-RA"; gene_name "GBI_00154";
Scaffold1	maker	exon	17411580	17411659	.	+	.	gene_id "GBI_00154"; transcript_id "GBI_00154-RA"; Parent "GBI_00154-RA"; gene_name "GBI_00154";
Scaffold1	maker	exon	17412657	17412765	.	+	.	gene_id "GBI_00154"; transcript_id "GBI_00154-RA"; Parent "GBI_00154-RA"; gene_name "GBI_00154";
Scaffold1	maker	exon	17413111	17413194	.	+	.	gene_id "GBI_00154"; transcript_id "GBI_00154-RA"; Parent "GBI_00154-RA"; gene_name "GBI_00154";
Scaffold1	maker	exon	17413268	17413485	.	+	.	gene_id "GBI_00154"; transcript_id "GBI_00154-RA"; Parent "GBI_00154-RA"; gene_name "GBI_00154";
Scaffold1	maker	exon	17413575	17413675	.	+	.	gene_id "GBI_00154"; transcript_id "GBI_00154-RA"; Parent "GBI_00154-RA"; gene_name "GBI_00154";
Scaffold1	maker	exon	17413783	17414069	.	+	.	gene_id "GBI_00154"; transcript_id "GBI_00154-RA"; Parent "GBI_00154-RA"; gene_name "GBI_00154";
Scaffold1	maker	exon	17414148	17414286	.	+	.	gene_id "GBI_00154"; transcript_id "GBI_00154-RA"; Parent "GBI_00154-RA"; gene_name "GBI_00154";
Scaffold1	maker	exon	17414595	17414763	.	+	.	gene_id "GBI_00154"; transcript_id "GBI_00154-RA"; Parent "GBI_00154-RA"; gene_name "GBI_00154";
Scaffold1	maker	exon	17430371	17430764	.	+	.	gene_id "GBI_00154"; transcript_id "GBI_00154-RA"; Parent "GBI_00154-RA"; gene_name "GBI_00154";
Scaffold1	maker	exon	17431885	17432076	.	+	.	gene_id "GBI_00154"; transcript_id "GBI_00154-RA"; Parent "GBI_00154-RA"; gene_name "GBI_00154";
Scaffold1	maker	exon	17432994	17433137	.	+	.	gene_id "GBI_00154"; transcript_id "GBI_00154-RA"; Parent "GBI_00154-RA"; gene_name "GBI_00154";
Scaffold1	maker	exon	17433968	17434081	.	+	.	gene_id "GBI_00154"; transcript_id "GBI_00154-RA"; Parent "GBI_00154-RA"; gene_name "GBI_00154";
Scaffold1	maker	exon	17434501	17435495	.	+	.	gene_id "GBI_00154"; transcript_id "GBI_00154-RA"; Parent "GBI_00154-RA"; gene_name "GBI_00154";
Scaffold1	AGAT	transcript	17404979	17436488	.	+	.	gene_id "GBI_00154"; transcript_id "GBI_00154-RB"; Parent "GBI_00154"; gene_name "GBI_00154";
Scaffold1	maker	exon	17404979	17405196	.	+	.	gene_id "GBI_00154"; transcript_id "GBI_00154-RB"; Parent "GBI_00154-RB"; gene_name "GBI_00154"; previous_transcript_id "GBI_00154-RB";
Scaffold1	maker	exon	17406889	17406989	.	+	.	gene_id "GBI_00154"; transcript_id "GBI_00154-RB"; Parent "GBI_00154-RB"; gene_name "GBI_00154"; previous_transcript_id "GBI_00154-RB";
Scaffold1	maker	exon	17408922	17409015	.	+	.	gene_id "GBI_00154"; transcript_id "GBI_00154-RB"; Parent "GBI_00154-RB"; gene_name "GBI_00154"; previous_transcript_id "GBI_00154-RB";
Scaffold1	maker	exon	17409089	17409281	.	+	.	gene_id "GBI_00154"; transcript_id "GBI_00154-RB"; Parent "GBI_00154-RB"; gene_name "GBI_00154"; previous_transcript_id "GBI_00154-RB";
Scaffold1	maker	exon	17409371	17409509	.	+	.	gene_id "GBI_00154"; transcript_id "GBI_00154-RB"; Parent "GBI_00154-RB"; gene_name "GBI_00154"; previous_transcript_id "GBI_00154-RB";
Scaffold1	maker	exon	17409574	17409742	.	+	.	gene_id "GBI_00154"; transcript_id "GBI_00154-RB"; Parent "GBI_00154-RB"; gene_name "GBI_00154"; previous_transcript_id "GBI_00154-RB";
Scaffold1	maker	exon	17410122	17410317	.	+	.	gene_id "GBI_00154"; transcript_id "GBI_00154-RB"; Parent "GBI_00154-RB"; gene_name "GBI_00154"; previous_transcript_id "GBI_00154-RB";
Scaffold1	maker	exon	17410487	17410684	.	+	.	gene_id "GBI_00154"; transcript_id "GBI_00154-RB"; Parent "GBI_00154-RB"; gene_name "GBI_00154"; previous_transcript_id "GBI_00154-RB";
Scaffold1	maker	exon	17410783	17410974	.	+	.	gene_id "GBI_00154"; transcript_id "GBI_00154-RB"; Parent "GBI_00154-RB"; gene_name "GBI_00154"; previous_transcript_id "GBI_00154-RB";
Scaffold1	maker	exon	17411060	17411203	.	+	.	gene_id "GBI_00154"; transcript_id "GBI_00154-RB"; Parent "GBI_00154-RB"; gene_name "GBI_00154"; previous_transcript_id "GBI_00154-RB";
Scaffold1	maker	exon	17411289	17411402	.	+	.	gene_id "GBI_00154"; transcript_id "GBI_00154-RB"; Parent "GBI_00154-RB"; gene_name "GBI_00154"; previous_transcript_id "GBI_00154-RB";
Scaffold1	maker	exon	17411580	17411659	.	+	.	gene_id "GBI_00154"; transcript_id "GBI_00154-RB"; Parent "GBI_00154-RB"; gene_name "GBI_00154"; previous_transcript_id "GBI_00154-RB";
Scaffold1	maker	exon	17412657	17412765	.	+	.	gene_id "GBI_00154"; transcript_id "GBI_00154-RB"; Parent "GBI_00154-RB"; gene_name "GBI_00154"; previous_transcript_id "GBI_00154-RB";
Scaffold1	maker	exon	17413111	17413194	.	+	.	gene_id "GBI_00154"; transcript_id "GBI_00154-RB"; Parent "GBI_00154-RB"; gene_name "GBI_00154"; previous_transcript_id "GBI_00154-RB";
Scaffold1	maker	exon	17413268	17413485	.	+	.	gene_id "GBI_00154"; transcript_id "GBI_00154-RB"; Parent "GBI_00154-RB"; gene_name "GBI_00154"; previous_transcript_id "GBI_00154-RB";
Scaffold1	maker	exon	17413575	17413675	.	+	.	gene_id "GBI_00154"; transcript_id "GBI_00154-RB"; Parent "GBI_00154-RB"; gene_name "GBI_00154"; previous_transcript_id "GBI_00154-RB";
Scaffold1	maker	exon	17413783	17414069	.	+	.	gene_id "GBI_00154"; transcript_id "GBI_00154-RB"; Parent "GBI_00154-RB"; gene_name "GBI_00154"; previous_transcript_id "GBI_00154-RB";
Scaffold1	maker	exon	17414148	17414286	.	+	.	gene_id "GBI_00154"; transcript_id "GBI_00154-RB"; Parent "GBI_00154-RB"; gene_name "GBI_00154"; previous_transcript_id "GBI_00154-RB";
Scaffold1	maker	exon	17414595	17414763	.	+	.	gene_id "GBI_00154"; transcript_id "GBI_00154-RB"; Parent "GBI_00154-RB"; gene_name "GBI_00154"; previous_transcript_id "GBI_00154-RB";
Scaffold1	maker	exon	17430371	17430764	.	+	.	gene_id "GBI_00154"; transcript_id "GBI_00154-RB"; Parent "GBI_00154-RB"; gene_name "GBI_00154"; previous_transcript_id "GBI_00154-RB";
Scaffold1	maker	exon	17431885	17432076	.	+	.	gene_id "GBI_00154"; transcript_id "GBI_00154-RB"; Parent "GBI_00154-RB"; gene_name "GBI_00154"; previous_transcript_id "GBI_00154-RB";
Scaffold1	maker	exon	17432994	17433137	.	+	.	gene_id "GBI_00154"; transcript_id "GBI_00154-RB"; Parent "GBI_00154-RB"; gene_name "GBI_00154"; previous_transcript_id "GBI_00154-RB";
Scaffold1	maker	exon	17433968	17434081	.	+	.	gene_id "GBI_00154"; transcript_id "GBI_00154-RB"; Parent "GBI_00154-RB"; gene_name "GBI_00154"; previous_transcript_id "GBI_00154-RB";
Scaffold1	maker	exon	17434501	17434703	.	+	.	gene_id "GBI_00154"; transcript_id "GBI_00154-RB"; Parent "GBI_00154-RB"; gene_name "GBI_00154"; previous_transcript_id "GBI_00154-RB";
Scaffold1	maker	exon	17436048	17436488	.	+	.	gene_id "GBI_00154"; transcript_id "GBI_00154-RB"; Parent "GBI_00154-RB"; gene_name "GBI_00154"; previous_transcript_id "GBI_00154-RB";
Scaffold1	maker	CDS	17404979	17405196	.	+	0	gene_id "GBI_00154"; transcript_id "GBI_00154-RA"; Parent "GBI_00154-RA"; gene_name "GBI_00154";
Scaffold1	maker	CDS	17406889	17406989	.	+	1	gene_id "GBI_00154"; transcript_id "GBI_00154-RA"; Parent "GBI_00154-RA"; gene_name "GBI_00154";
Scaffold1	maker	CDS	17408922	17409015	.	+	2	gene_id "GBI_00154"; transcript_id "GBI_00154-RA"; Parent "GBI_00154-RA"; gene_name "GBI_00154";
Scaffold1	maker	CDS	17409089	17409281	.	+	1	gene_id "GBI_00154"; transcript_id "GBI_00154-RA"; Parent "GBI_00154-RA"; gene_name "GBI_00154";
Scaffold1	maker	CDS	17409371	17409509	.	+	0	gene_id "GBI_00154"; transcript_id "GBI_00154-RA"; Parent "GBI_00154-RA"; gene_name "GBI_00154";
Scaffold1	maker	CDS	17409574	17409742	.	+	2	gene_id "GBI_00154"; transcript_id "GBI_00154-RA"; Parent "GBI_00154-RA"; gene_name "GBI_00154";
Scaffold1	maker	CDS	17410122	17410317	.	+	1	gene_id "GBI_00154"; transcript_id "GBI_00154-RA"; Parent "GBI_00154-RA"; gene_name "GBI_00154";
Scaffold1	maker	CDS	17410487	17410684	.	+	0	gene_id "GBI_00154"; transcript_id "GBI_00154-RA"; Parent "GBI_00154-RA"; gene_name "GBI_00154";
Scaffold1	maker	CDS	17410783	17410974	.	+	0	gene_id "GBI_00154"; transcript_id "GBI_00154-RA"; Parent "GBI_00154-RA"; gene_name "GBI_00154";
Scaffold1	maker	CDS	17411060	17411203	.	+	0	gene_id "GBI_00154"; transcript_id "GBI_00154-RA"; Parent "GBI_00154-RA"; gene_name "GBI_00154";
Scaffold1	maker	CDS	17411289	17411402	.	+	0	gene_id "GBI_00154"; transcript_id "GBI_00154-RA"; Parent "GBI_00154-RA"; gene_name "GBI_00154";
Scaffold1	maker	CDS	17411580	17411659	.	+	0	gene_id "GBI_00154"; transcript_id "GBI_00154-RA"; Parent "GBI_00154-RA"; gene_name "GBI_00154";
Scaffold1	maker	CDS	17412657	17412765	.	+	1	gene_id "GBI_00154"; transcript_id "GBI_00154-RA"; Parent "GBI_00154-RA"; gene_name "GBI_00154";
Scaffold1	maker	CDS	17413111	17413194	.	+	0	gene_id "GBI_00154"; transcript_id "GBI_00154-RA"; Parent "GBI_00154-RA"; gene_name "GBI_00154";
Scaffold1	maker	CDS	17413268	17413485	.	+	0	gene_id "GBI_00154"; transcript_id "GBI_00154-RA"; Parent "GBI_00154-RA"; gene_name "GBI_00154";
Scaffold1	maker	CDS	17413575	17413675	.	+	1	gene_id "GBI_00154"; transcript_id "GBI_00154-RA"; Parent "GBI_00154-RA"; gene_name "GBI_00154";
Scaffold1	maker	CDS	17413783	17414069	.	+	2	gene_id "GBI_00154"; transcript_id "GBI_00154-RA"; Parent "GBI_00154-RA"; gene_name "GBI_00154";
Scaffold1	maker	CDS	17414148	17414286	.	+	0	gene_id "GBI_00154"; transcript_id "GBI_00154-RA"; Parent "GBI_00154-RA"; gene_name "GBI_00154";
Scaffold1	maker	CDS	17414595	17414763	.	+	2	gene_id "GBI_00154"; transcript_id "GBI_00154-RA"; Parent "GBI_00154-RA"; gene_name "GBI_00154";
Scaffold1	maker	CDS	17430371	17430764	.	+	1	gene_id "GBI_00154"; transcript_id "GBI_00154-RA"; Parent "GBI_00154-RA"; gene_name "GBI_00154";
Scaffold1	maker	CDS	17431885	17432076	.	+	0	gene_id "GBI_00154"; transcript_id "GBI_00154-RA"; Parent "GBI_00154-RA"; gene_name "GBI_00154";
Scaffold1	maker	CDS	17432994	17433137	.	+	0	gene_id "GBI_00154"; transcript_id "GBI_00154-RA"; Parent "GBI_00154-RA"; gene_name "GBI_00154";
Scaffold1	maker	CDS	17433968	17434081	.	+	0	gene_id "GBI_00154"; transcript_id "GBI_00154-RA"; Parent "GBI_00154-RA"; gene_name "GBI_00154";
Scaffold1	maker	CDS	17434501	17434587	.	+	0	gene_id "GBI_00154"; transcript_id "GBI_00154-RA"; Parent "GBI_00154-RA"; gene_name "GBI_00154";
Scaffold1	AGAT	three_prime_UTR	17434588	17435495	.	+	.	gene_id "GBI_00154"; transcript_id "GBI_00154-RA"; Parent "GBI_00154-RA"; gene_name "GBI_00154";
Scaffold1	maker	CDS	17404979	17405196	.	+	0	gene_id "GBI_00154"; transcript_id "GBI_00154-RB"; Parent "GBI_00154-RB"; gene_name "GBI_00154"; previous_transcript_id "GBI_00154-RB";
Scaffold1	maker	CDS	17406889	17406989	.	+	1	gene_id "GBI_00154"; transcript_id "GBI_00154-RB"; Parent "GBI_00154-RB"; gene_name "GBI_00154"; previous_transcript_id "GBI_00154-RB";
Scaffold1	maker	CDS	17408922	17409015	.	+	2	gene_id "GBI_00154"; transcript_id "GBI_00154-RB"; Parent "GBI_00154-RB"; gene_name "GBI_00154"; previous_transcript_id "GBI_00154-RB";
Scaffold1	maker	CDS	17409089	17409281	.	+	1	gene_id "GBI_00154"; transcript_id "GBI_00154-RB"; Parent "GBI_00154-RB"; gene_name "GBI_00154"; previous_transcript_id "GBI_00154-RB";
Scaffold1	maker	CDS	17409371	17409509	.	+	0	gene_id "GBI_00154"; transcript_id "GBI_00154-RB"; Parent "GBI_00154-RB"; gene_name "GBI_00154"; previous_transcript_id "GBI_00154-RB";
Scaffold1	maker	CDS	17409574	17409742	.	+	2	gene_id "GBI_00154"; transcript_id "GBI_00154-RB"; Parent "GBI_00154-RB"; gene_name "GBI_00154"; previous_transcript_id "GBI_00154-RB";
Scaffold1	maker	CDS	17410122	17410317	.	+	1	gene_id "GBI_00154"; transcript_id "GBI_00154-RB"; Parent "GBI_00154-RB"; gene_name "GBI_00154"; previous_transcript_id "GBI_00154-RB";
Scaffold1	maker	CDS	17410487	17410684	.	+	0	gene_id "GBI_00154"; transcript_id "GBI_00154-RB"; Parent "GBI_00154-RB"; gene_name "GBI_00154"; previous_transcript_id "GBI_00154-RB";
Scaffold1	maker	CDS	17410783	17410974	.	+	0	gene_id "GBI_00154"; transcript_id "GBI_00154-RB"; Parent "GBI_00154-RB"; gene_name "GBI_00154"; previous_transcript_id "GBI_00154-RB";
Scaffold1	maker	CDS	17411060	17411203	.	+	0	gene_id "GBI_00154"; transcript_id "GBI_00154-RB"; Parent "GBI_00154-RB"; gene_name "GBI_00154"; previous_transcript_id "GBI_00154-RB";
Scaffold1	maker	CDS	17411289	17411402	.	+	0	gene_id "GBI_00154"; transcript_id "GBI_00154-RB"; Parent "GBI_00154-RB"; gene_name "GBI_00154"; previous_transcript_id "GBI_00154-RB";
Scaffold1	maker	CDS	17411580	17411659	.	+	0	gene_id "GBI_00154"; transcript_id "GBI_00154-RB"; Parent "GBI_00154-RB"; gene_name "GBI_00154"; previous_transcript_id "GBI_00154-RB";
Scaffold1	maker	CDS	17412657	17412765	.	+	1	gene_id "GBI_00154"; transcript_id "GBI_00154-RB"; Parent "GBI_00154-RB"; gene_name "GBI_00154"; previous_transcript_id "GBI_00154-RB";
Scaffold1	maker	CDS	17413111	17413194	.	+	0	gene_id "GBI_00154"; transcript_id "GBI_00154-RB"; Parent "GBI_00154-RB"; gene_name "GBI_00154"; previous_transcript_id "GBI_00154-RB";
Scaffold1	maker	CDS	17413268	17413485	.	+	0	gene_id "GBI_00154"; transcript_id "GBI_00154-RB"; Parent "GBI_00154-RB"; gene_name "GBI_00154"; previous_transcript_id "GBI_00154-RB";
Scaffold1	maker	CDS	17413575	17413675	.	+	1	gene_id "GBI_00154"; transcript_id "GBI_00154-RB"; Parent "GBI_00154-RB"; gene_name "GBI_00154"; previous_transcript_id "GBI_00154-RB";
Scaffold1	maker	CDS	17413783	17414069	.	+	2	gene_id "GBI_00154"; transcript_id "GBI_00154-RB"; Parent "GBI_00154-RB"; gene_name "GBI_00154"; previous_transcript_id "GBI_00154-RB";
Scaffold1	maker	CDS	17414148	17414286	.	+	0	gene_id "GBI_00154"; transcript_id "GBI_00154-RB"; Parent "GBI_00154-RB"; gene_name "GBI_00154"; previous_transcript_id "GBI_00154-RB";
Scaffold1	maker	CDS	17414595	17414763	.	+	2	gene_id "GBI_00154"; transcript_id "GBI_00154-RB"; Parent "GBI_00154-RB"; gene_name "GBI_00154"; previous_transcript_id "GBI_00154-RB";
Scaffold1	maker	CDS	17430371	17430764	.	+	1	gene_id "GBI_00154"; transcript_id "GBI_00154-RB"; Parent "GBI_00154-RB"; gene_name "GBI_00154"; previous_transcript_id "GBI_00154-RB";
Scaffold1	maker	CDS	17431885	17432076	.	+	0	gene_id "GBI_00154"; transcript_id "GBI_00154-RB"; Parent "GBI_00154-RB"; gene_name "GBI_00154"; previous_transcript_id "GBI_00154-RB";
Scaffold1	maker	CDS	17432994	17433137	.	+	0	gene_id "GBI_00154"; transcript_id "GBI_00154-RB"; Parent "GBI_00154-RB"; gene_name "GBI_00154"; previous_transcript_id "GBI_00154-RB";
Scaffold1	maker	CDS	17433968	17434081	.	+	0	gene_id "GBI_00154"; transcript_id "GBI_00154-RB"; Parent "GBI_00154-RB"; gene_name "GBI_00154"; previous_transcript_id "GBI_00154-RB";
Scaffold1	maker	CDS	17434501	17434587	.	+	0	gene_id "GBI_00154"; transcript_id "GBI_00154-RB"; Parent "GBI_00154-RB"; gene_name "GBI_00154"; previous_transcript_id "GBI_00154-RB";
Scaffold1	AGAT	three_prime_UTR	17434588	17434703	.	+	.	gene_id "GBI_00154"; transcript_id "GBI_00154-RB"; Parent "GBI_00154-RB"; gene_name "GBI_00154"; previous_transcript_id "GBI_00154-RB";
Scaffold1	AGAT	three_prime_UTR	17436048	17436488	.	+	.	gene_id "GBI_00154"; transcript_id "GBI_00154-RB"; Parent "GBI_00154-RB"; gene_name "GBI_00154"; previous_transcript_id "GBI_00154-RB";
Scaffold1	StringTie	transcript	17408882	17409214	.	+	.	gene_id "GBI_00154"; transcript_id "GBI_00154.4"; gene_name "GBI_00154"; oId "STRG.277.1"; cmp_ref "GBI_00154-RA"; class_code "j"; tss_id "TSS189";
Scaffold1	StringTie	exon	17408882	17409015	.	+	.	gene_id "GBI_00154"; transcript_id "GBI_00154.4"; exon_number "1";
Scaffold1	StringTie	exon	17409089	17409214	.	+	.	gene_id "GBI_00154"; transcript_id "GBI_00154.4"; exon_number "2";
Scaffold1	StringTie	transcript	17409709	17411823	.	+	.	gene_id "GBI_00154"; transcript_id "GBI_00154.5"; gene_name "GBI_00154"; oId "STRG.278.1"; cmp_ref "GBI_00154-RA"; class_code "m"; tss_id "TSS190";
Scaffold1	StringTie	exon	17409709	17409742	.	+	.	gene_id "GBI_00154"; transcript_id "GBI_00154.5"; exon_number "1";
Scaffold1	StringTie	exon	17410122	17410317	.	+	.	gene_id "GBI_00154"; transcript_id "GBI_00154.5"; exon_number "2";
Scaffold1	StringTie	exon	17410487	17410684	.	+	.	gene_id "GBI_00154"; transcript_id "GBI_00154.5"; exon_number "3";
Scaffold1	StringTie	exon	17410783	17410974	.	+	.	gene_id "GBI_00154"; transcript_id "GBI_00154.5"; exon_number "4";
Scaffold1	StringTie	exon	17411060	17411402	.	+	.	gene_id "GBI_00154"; transcript_id "GBI_00154.5"; exon_number "5";
Scaffold1	StringTie	exon	17411580	17411823	.	+	.	gene_id "GBI_00154"; transcript_id "GBI_00154.5"; exon_number "6";
Scaffold1	StringTie	transcript	17411949	17437450	.	+	.	gene_id "GBI_00154"; transcript_id "GBI_00154.6"; gene_name "GBI_00154"; oId "STRG.275.2"; cmp_ref "GBI_00154-RA"; class_code "j"; tss_id "TSS191";
Scaffold1	StringTie	exon	17411949	17412211	.	+	.	gene_id "GBI_00154"; transcript_id "GBI_00154.6"; exon_number "1";
Scaffold1	StringTie	exon	17413111	17413194	.	+	.	gene_id "GBI_00154"; transcript_id "GBI_00154.6"; exon_number "2";
Scaffold1	StringTie	exon	17413268	17413485	.	+	.	gene_id "GBI_00154"; transcript_id "GBI_00154.6"; exon_number "3";
Scaffold1	StringTie	exon	17413575	17413675	.	+	.	gene_id "GBI_00154"; transcript_id "GBI_00154.6"; exon_number "4";
Scaffold1	StringTie	exon	17413783	17414069	.	+	.	gene_id "GBI_00154"; transcript_id "GBI_00154.6"; exon_number "5";
Scaffold1	StringTie	exon	17414148	17414286	.	+	.	gene_id "GBI_00154"; transcript_id "GBI_00154.6"; exon_number "6";
Scaffold1	StringTie	exon	17414595	17414763	.	+	.	gene_id "GBI_00154"; transcript_id "GBI_00154.6"; exon_number "7";
Scaffold1	StringTie	exon	17430371	17430764	.	+	.	gene_id "GBI_00154"; transcript_id "GBI_00154.6"; exon_number "8";
Scaffold1	StringTie	exon	17431885	17432076	.	+	.	gene_id "GBI_00154"; transcript_id "GBI_00154.6"; exon_number "9";
Scaffold1	StringTie	exon	17432994	17433137	.	+	.	gene_id "GBI_00154"; transcript_id "GBI_00154.6"; exon_number "10";
Scaffold1	StringTie	exon	17433968	17434081	.	+	.	gene_id "GBI_00154"; transcript_id "GBI_00154.6"; exon_number "11";
Scaffold1	StringTie	exon	17434501	17437450	.	+	.	gene_id "GBI_00154"; transcript_id "GBI_00154.6"; exon_number "12";
Scaffold1	StringTie	transcript	17412857	17437450	.	+	.	gene_id "GBI_00154"; transcript_id "GBI_00154.7"; gene_name "GBI_00154"; oId "STRG.275.3"; cmp_ref "GBI_00154-RA"; class_code "j"; tss_id "TSS192";
Scaffold1	StringTie	exon	17412857	17413194	.	+	.	gene_id "GBI_00154"; transcript_id "GBI_00154.7"; exon_number "1";
Scaffold1	StringTie	exon	17413268	17413485	.	+	.	gene_id "GBI_00154"; transcript_id "GBI_00154.7"; exon_number "2";
Scaffold1	StringTie	exon	17413575	17413675	.	+	.	gene_id "GBI_00154"; transcript_id "GBI_00154.7"; exon_number "3";
Scaffold1	StringTie	exon	17413783	17414069	.	+	.	gene_id "GBI_00154"; transcript_id "GBI_00154.7"; exon_number "4";
Scaffold1	StringTie	exon	17414148	17414286	.	+	.	gene_id "GBI_00154"; transcript_id "GBI_00154.7"; exon_number "5";
Scaffold1	StringTie	exon	17414595	17414763	.	+	.	gene_id "GBI_00154"; transcript_id "GBI_00154.7"; exon_number "6";
Scaffold1	StringTie	exon	17430371	17430764	.	+	.	gene_id "GBI_00154"; transcript_id "GBI_00154.7"; exon_number "7";
Scaffold1	StringTie	exon	17431885	17432076	.	+	.	gene_id "GBI_00154"; transcript_id "GBI_00154.7"; exon_number "8";
Scaffold1	StringTie	exon	17432994	17433137	.	+	.	gene_id "GBI_00154"; transcript_id "GBI_00154.7"; exon_number "9";
Scaffold1	StringTie	exon	17433968	17434081	.	+	.	gene_id "GBI_00154"; transcript_id "GBI_00154.7"; exon_number "10";
Scaffold1	StringTie	exon	17434501	17437450	.	+	.	gene_id "GBI_00154"; transcript_id "GBI_00154.7"; exon_number "11";
Scaffold1	StringTie	transcript	17429678	17437450	.	+	.	gene_id "GBI_00154"; transcript_id "GBI_00154.8"; gene_name "GBI_00154"; oId "STRG.275.4"; cmp_ref "GBI_00154-RA"; class_code "j"; tss_id "TSS193";
Scaffold1	StringTie	exon	17429678	17430764	.	+	.	gene_id "GBI_00154"; transcript_id "GBI_00154.8"; exon_number "1";
Scaffold1	StringTie	exon	17431885	17432076	.	+	.	gene_id "GBI_00154"; transcript_id "GBI_00154.8"; exon_number "2";
Scaffold1	StringTie	exon	17432994	17433137	.	+	.	gene_id "GBI_00154"; transcript_id "GBI_00154.8"; exon_number "3";
Scaffold1	StringTie	exon	17433968	17434081	.	+	.	gene_id "GBI_00154"; transcript_id "GBI_00154.8"; exon_number "4";
Scaffold1	StringTie	exon	17434501	17437450	.	+	.	gene_id "GBI_00154"; transcript_id "GBI_00154.8"; exon_number "5";
Scaffold1	AGAT	transcript	17435463	17436488	.	+	.	gene_id "GBI_00154"; transcript_id "GBI_00154-RC"; Parent "GBI_00154"; gene_name "GBI_00154";
Scaffold1	maker	exon	17435463	17435573	.	+	.	gene_id "GBI_00154"; transcript_id "GBI_00154-RC"; Parent "GBI_00154-RC"; gene_name "GBI_00154"; previous_transcript_id "GBI_00154-RC";
Scaffold1	maker	exon	17436048	17436488	.	+	.	gene_id "GBI_00154"; transcript_id "GBI_00154-RC"; Parent "GBI_00154-RC"; gene_name "GBI_00154"; previous_transcript_id "GBI_00154-RC";
Scaffold1	maker	CDS	17435463	17435573	.	+	0	gene_id "GBI_00154"; transcript_id "GBI_00154-RC"; Parent "GBI_00154-RC"; gene_name "GBI_00154"; previous_transcript_id "GBI_00154-RC";
Scaffold1	maker	CDS	17436048	17436149	.	+	0	gene_id "GBI_00154"; transcript_id "GBI_00154-RC"; Parent "GBI_00154-RC"; gene_name "GBI_00154"; previous_transcript_id "GBI_00154-RC";
Scaffold1	AGAT	three_prime_UTR	17436150	17436488	.	+	.	gene_id "GBI_00154"; transcript_id "GBI_00154-RC"; Parent "GBI_00154-RC"; gene_name "GBI_00154"; previous_transcript_id "GBI_00154-RC";
Scaffold1	AGAT	gene	17441302	17477632	.	-	.	gene_id "GBI_00155"; gene_name "GBI_00155";
Scaffold1	StringTie	transcript	17441302	17470672	.	-	.	gene_id "GBI_00155"; transcript_id "GBI_00155.1"; gene_name "GBI_00155"; oId "STRG.279.1"; cmp_ref "GBI_00155-RA"; class_code "j"; tss_id "TSS381";
Scaffold1	StringTie	exon	17441302	17443987	.	-	.	gene_id "GBI_00155"; transcript_id "GBI_00155.1"; exon_number "1";
Scaffold1	StringTie	exon	17445491	17445517	.	-	.	gene_id "GBI_00155"; transcript_id "GBI_00155.1"; exon_number "2";
Scaffold1	StringTie	exon	17470611	17470672	.	-	.	gene_id "GBI_00155"; transcript_id "GBI_00155.1"; exon_number "3";
Scaffold1	AGAT	transcript	17443347	17454506	.	-	.	gene_id "GBI_00155"; transcript_id "GBI_00155-RA"; Parent "GBI_00155"; gene_name "GBI_00155";
Scaffold1	maker	exon	17443347	17443987	.	-	.	gene_id "GBI_00155"; transcript_id "GBI_00155-RA"; Parent "GBI_00155-RA"; gene_name "GBI_00155";
Scaffold1	maker	exon	17448854	17449065	.	-	.	gene_id "GBI_00155"; transcript_id "GBI_00155-RA"; Parent "GBI_00155-RA"; gene_name "GBI_00155";
Scaffold1	maker	exon	17454491	17454506	.	-	.	gene_id "GBI_00155"; transcript_id "GBI_00155-RA"; Parent "GBI_00155-RA"; gene_name "GBI_00155";
Scaffold1	AGAT	transcript	17443347	17477632	.	-	.	gene_id "GBI_00155"; transcript_id "GBI_00155-RB"; Parent "GBI_00155"; gene_name "GBI_00155";
Scaffold1	maker	exon	17443347	17443987	.	-	.	gene_id "GBI_00155"; transcript_id "GBI_00155-RB"; Parent "GBI_00155-RB"; gene_name "GBI_00155"; previous_transcript_id "GBI_00155-RB";
Scaffold1	maker	exon	17448854	17449065	.	-	.	gene_id "GBI_00155"; transcript_id "GBI_00155-RB"; Parent "GBI_00155-RB"; gene_name "GBI_00155"; previous_transcript_id "GBI_00155-RB";
Scaffold1	maker	exon	17455723	17455735	.	-	.	gene_id "GBI_00155"; transcript_id "GBI_00155-RB"; Parent "GBI_00155-RB"; gene_name "GBI_00155"; previous_transcript_id "GBI_00155-RB";
Scaffold1	maker	exon	17471892	17472080	.	-	.	gene_id "GBI_00155"; transcript_id "GBI_00155-RB"; Parent "GBI_00155-RB"; gene_name "GBI_00155"; previous_transcript_id "GBI_00155-RB";
Scaffold1	maker	exon	17477163	17477339	.	-	.	gene_id "GBI_00155"; transcript_id "GBI_00155-RB"; Parent "GBI_00155-RB"; gene_name "GBI_00155"; previous_transcript_id "GBI_00155-RB";
Scaffold1	maker	exon	17477419	17477632	.	-	.	gene_id "GBI_00155"; transcript_id "GBI_00155-RB"; Parent "GBI_00155-RB"; gene_name "GBI_00155"; previous_transcript_id "GBI_00155-RB";
Scaffold1	maker	CDS	17443814	17443987	.	-	0	gene_id "GBI_00155"; transcript_id "GBI_00155-RA"; Parent "GBI_00155-RA"; gene_name "GBI_00155";
Scaffold1	maker	CDS	17448854	17449065	.	-	2	gene_id "GBI_00155"; transcript_id "GBI_00155-RA"; Parent "GBI_00155-RA"; gene_name "GBI_00155";
Scaffold1	maker	CDS	17454491	17454506	.	-	0	gene_id "GBI_00155"; transcript_id "GBI_00155-RA"; Parent "GBI_00155-RA"; gene_name "GBI_00155";
Scaffold1	AGAT	three_prime_UTR	17443347	17443813	.	-	.	gene_id "GBI_00155"; transcript_id "GBI_00155-RA"; Parent "GBI_00155-RA"; gene_name "GBI_00155";
Scaffold1	maker	CDS	17443814	17443987	.	-	0	gene_id "GBI_00155"; transcript_id "GBI_00155-RB"; Parent "GBI_00155-RB"; gene_name "GBI_00155"; previous_transcript_id "GBI_00155-RB";
Scaffold1	maker	CDS	17448854	17449065	.	-	2	gene_id "GBI_00155"; transcript_id "GBI_00155-RB"; Parent "GBI_00155-RB"; gene_name "GBI_00155"; previous_transcript_id "GBI_00155-RB";
Scaffold1	maker	CDS	17455723	17455735	.	-	0	gene_id "GBI_00155"; transcript_id "GBI_00155-RB"; Parent "GBI_00155-RB"; gene_name "GBI_00155"; previous_transcript_id "GBI_00155-RB";
Scaffold1	maker	CDS	17471892	17472080	.	-	0	gene_id "GBI_00155"; transcript_id "GBI_00155-RB"; Parent "GBI_00155-RB"; gene_name "GBI_00155"; previous_transcript_id "GBI_00155-RB";
Scaffold1	maker	CDS	17477163	17477339	.	-	0	gene_id "GBI_00155"; transcript_id "GBI_00155-RB"; Parent "GBI_00155-RB"; gene_name "GBI_00155"; previous_transcript_id "GBI_00155-RB";
Scaffold1	maker	CDS	17477419	17477619	.	-	0	gene_id "GBI_00155"; transcript_id "GBI_00155-RB"; Parent "GBI_00155-RB"; gene_name "GBI_00155"; previous_transcript_id "GBI_00155-RB";
Scaffold1	AGAT	five_prime_UTR	17477620	17477632	.	-	.	gene_id "GBI_00155"; transcript_id "GBI_00155-RB"; Parent "GBI_00155-RB"; gene_name "GBI_00155"; previous_transcript_id "GBI_00155-RB";
Scaffold1	AGAT	three_prime_UTR	17443347	17443813	.	-	.	gene_id "GBI_00155"; transcript_id "GBI_00155-RB"; Parent "GBI_00155-RB"; gene_name "GBI_00155"; previous_transcript_id "GBI_00155-RB";
Scaffold1	StringTie	transcript	17448635	17449659	.	-	.	gene_id "GBI_00155"; transcript_id "GBI_00155.4"; gene_name "GBI_00155"; oId "STRG.280.1"; cmp_ref "GBI_00155-RA"; class_code "j"; tss_id "TSS382";
Scaffold1	StringTie	exon	17448635	17448774	.	-	.	gene_id "GBI_00155"; transcript_id "GBI_00155.4"; exon_number "1";
Scaffold1	StringTie	exon	17448854	17449659	.	-	.	gene_id "GBI_00155"; transcript_id "GBI_00155.4"; exon_number "2";
Scaffold1	AGAT	transcript	17477151	17477632	.	-	.	gene_id "GBI_00155"; transcript_id "GBI_00155-RC"; Parent "GBI_00155"; gene_name "GBI_00155";
Scaffold1	maker	exon	17477151	17477339	.	-	.	gene_id "GBI_00155"; transcript_id "GBI_00155-RC"; Parent "GBI_00155-RC"; gene_name "GBI_00155"; previous_transcript_id "GBI_00155-RC";
Scaffold1	maker	exon	17477419	17477632	.	-	.	gene_id "GBI_00155"; transcript_id "GBI_00155-RC"; Parent "GBI_00155-RC"; gene_name "GBI_00155"; previous_transcript_id "GBI_00155-RC";
Scaffold1	maker	CDS	17477151	17477339	.	-	0	gene_id "GBI_00155"; transcript_id "GBI_00155-RC"; Parent "GBI_00155-RC"; gene_name "GBI_00155"; previous_transcript_id "GBI_00155-RC";
Scaffold1	maker	CDS	17477419	17477619	.	-	0	gene_id "GBI_00155"; transcript_id "GBI_00155-RC"; Parent "GBI_00155-RC"; gene_name "GBI_00155"; previous_transcript_id "GBI_00155-RC";
Scaffold1	AGAT	five_prime_UTR	17477620	17477632	.	-	.	gene_id "GBI_00155"; transcript_id "GBI_00155-RC"; Parent "GBI_00155-RC"; gene_name "GBI_00155"; previous_transcript_id "GBI_00155-RC";
Scaffold1	AGAT	gene	17490433	17504803	.	-	.	gene_id "GBI_00157"; gene_name "GBI_00157";
Scaffold1	AGAT	transcript	17490433	17504803	.	-	.	gene_id "GBI_00157"; transcript_id "GBI_00157-RA"; Parent "GBI_00157"; gene_name "GBI_00157";
Scaffold1	maker	exon	17490433	17490438	.	-	.	gene_id "GBI_00157"; transcript_id "GBI_00157-RA"; Parent "GBI_00157-RA"; gene_name "GBI_00157";
Scaffold1	maker	exon	17504349	17504525	.	-	.	gene_id "GBI_00157"; transcript_id "GBI_00157-RA"; Parent "GBI_00157-RA"; gene_name "GBI_00157";
Scaffold1	maker	exon	17504603	17504803	.	-	.	gene_id "GBI_00157"; transcript_id "GBI_00157-RA"; Parent "GBI_00157-RA"; gene_name "GBI_00157";
Scaffold1	maker	CDS	17490433	17490438	.	-	0	gene_id "GBI_00157"; transcript_id "GBI_00157-RA"; Parent "GBI_00157-RA"; gene_name "GBI_00157";
Scaffold1	maker	CDS	17504349	17504525	.	-	0	gene_id "GBI_00157"; transcript_id "GBI_00157-RA"; Parent "GBI_00157-RA"; gene_name "GBI_00157";
Scaffold1	maker	CDS	17504603	17504803	.	-	0	gene_id "GBI_00157"; transcript_id "GBI_00157-RA"; Parent "GBI_00157-RA"; gene_name "GBI_00157";
Scaffold1	AGAT	gene	17549583	17575651	.	+	.	gene_id "GBI_00159"; gene_name "GBI_00159";
Scaffold1	AGAT	transcript	17549583	17575651	.	+	.	gene_id "GBI_00159"; transcript_id "GBI_00159-RA"; Parent "GBI_00159"; gene_name "GBI_00159";
Scaffold1	maker	exon	17549583	17549714	.	+	.	gene_id "GBI_00159"; transcript_id "GBI_00159-RA"; Parent "GBI_00159-RA"; gene_name "GBI_00159";
Scaffold1	maker	exon	17571709	17571836	.	+	.	gene_id "GBI_00159"; transcript_id "GBI_00159-RA"; Parent "GBI_00159-RA"; gene_name "GBI_00159";
Scaffold1	maker	exon	17571966	17572110	.	+	.	gene_id "GBI_00159"; transcript_id "GBI_00159-RA"; Parent "GBI_00159-RA"; gene_name "GBI_00159";
Scaffold1	maker	exon	17572442	17572651	.	+	.	gene_id "GBI_00159"; transcript_id "GBI_00159-RA"; Parent "GBI_00159-RA"; gene_name "GBI_00159";
Scaffold1	maker	exon	17572730	17572856	.	+	.	gene_id "GBI_00159"; transcript_id "GBI_00159-RA"; Parent "GBI_00159-RA"; gene_name "GBI_00159";
Scaffold1	maker	exon	17572949	17573018	.	+	.	gene_id "GBI_00159"; transcript_id "GBI_00159-RA"; Parent "GBI_00159-RA"; gene_name "GBI_00159";
Scaffold1	maker	exon	17573124	17573284	.	+	.	gene_id "GBI_00159"; transcript_id "GBI_00159-RA"; Parent "GBI_00159-RA"; gene_name "GBI_00159";
Scaffold1	maker	exon	17573380	17573441	.	+	.	gene_id "GBI_00159"; transcript_id "GBI_00159-RA"; Parent "GBI_00159-RA"; gene_name "GBI_00159";
Scaffold1	maker	exon	17573524	17573638	.	+	.	gene_id "GBI_00159"; transcript_id "GBI_00159-RA"; Parent "GBI_00159-RA"; gene_name "GBI_00159";
Scaffold1	maker	exon	17573951	17575169	.	+	.	gene_id "GBI_00159"; transcript_id "GBI_00159-RA"; Parent "GBI_00159-RA"; gene_name "GBI_00159";
Scaffold1	maker	exon	17575258	17575651	.	+	.	gene_id "GBI_00159"; transcript_id "GBI_00159-RA"; Parent "GBI_00159-RA"; gene_name "GBI_00159";
Scaffold1	maker	CDS	17549583	17549714	.	+	0	gene_id "GBI_00159"; transcript_id "GBI_00159-RA"; Parent "GBI_00159-RA"; gene_name "GBI_00159";
Scaffold1	maker	CDS	17571709	17571836	.	+	0	gene_id "GBI_00159"; transcript_id "GBI_00159-RA"; Parent "GBI_00159-RA"; gene_name "GBI_00159";
Scaffold1	maker	CDS	17571966	17572110	.	+	1	gene_id "GBI_00159"; transcript_id "GBI_00159-RA"; Parent "GBI_00159-RA"; gene_name "GBI_00159";
Scaffold1	maker	CDS	17572442	17572651	.	+	0	gene_id "GBI_00159"; transcript_id "GBI_00159-RA"; Parent "GBI_00159-RA"; gene_name "GBI_00159";
Scaffold1	maker	CDS	17572730	17572856	.	+	0	gene_id "GBI_00159"; transcript_id "GBI_00159-RA"; Parent "GBI_00159-RA"; gene_name "GBI_00159";
Scaffold1	maker	CDS	17572949	17573018	.	+	2	gene_id "GBI_00159"; transcript_id "GBI_00159-RA"; Parent "GBI_00159-RA"; gene_name "GBI_00159";
Scaffold1	maker	CDS	17573124	17573284	.	+	1	gene_id "GBI_00159"; transcript_id "GBI_00159-RA"; Parent "GBI_00159-RA"; gene_name "GBI_00159";
Scaffold1	maker	CDS	17573380	17573441	.	+	2	gene_id "GBI_00159"; transcript_id "GBI_00159-RA"; Parent "GBI_00159-RA"; gene_name "GBI_00159";
Scaffold1	maker	CDS	17573524	17573638	.	+	0	gene_id "GBI_00159"; transcript_id "GBI_00159-RA"; Parent "GBI_00159-RA"; gene_name "GBI_00159";
Scaffold1	maker	CDS	17573951	17574711	.	+	2	gene_id "GBI_00159"; transcript_id "GBI_00159-RA"; Parent "GBI_00159-RA"; gene_name "GBI_00159";
Scaffold1	AGAT	three_prime_UTR	17574712	17575169	.	+	.	gene_id "GBI_00159"; transcript_id "GBI_00159-RA"; Parent "GBI_00159-RA"; gene_name "GBI_00159";
Scaffold1	AGAT	three_prime_UTR	17575258	17575651	.	+	.	gene_id "GBI_00159"; transcript_id "GBI_00159-RA"; Parent "GBI_00159-RA"; gene_name "GBI_00159";
Scaffold1	AGAT	transcript	17549583	17575651	.	+	.	gene_id "GBI_00159"; transcript_id "GBI_00159-RB"; Parent "GBI_00159"; gene_name "GBI_00159";
Scaffold1	maker	exon	17549583	17549714	.	+	.	gene_id "GBI_00159"; transcript_id "GBI_00159-RB"; Parent "GBI_00159-RB"; gene_name "GBI_00159"; previous_transcript_id "GBI_00159-RB";
Scaffold1	maker	exon	17571709	17571822	.	+	.	gene_id "GBI_00159"; transcript_id "GBI_00159-RB"; Parent "GBI_00159-RB"; gene_name "GBI_00159"; previous_transcript_id "GBI_00159-RB";
Scaffold1	maker	exon	17572442	17572651	.	+	.	gene_id "GBI_00159"; transcript_id "GBI_00159-RB"; Parent "GBI_00159-RB"; gene_name "GBI_00159"; previous_transcript_id "GBI_00159-RB";
Scaffold1	maker	exon	17572730	17572856	.	+	.	gene_id "GBI_00159"; transcript_id "GBI_00159-RB"; Parent "GBI_00159-RB"; gene_name "GBI_00159"; previous_transcript_id "GBI_00159-RB";
Scaffold1	maker	exon	17572949	17573018	.	+	.	gene_id "GBI_00159"; transcript_id "GBI_00159-RB"; Parent "GBI_00159-RB"; gene_name "GBI_00159"; previous_transcript_id "GBI_00159-RB";
Scaffold1	maker	exon	17573124	17573284	.	+	.	gene_id "GBI_00159"; transcript_id "GBI_00159-RB"; Parent "GBI_00159-RB"; gene_name "GBI_00159"; previous_transcript_id "GBI_00159-RB";
Scaffold1	maker	exon	17573380	17573441	.	+	.	gene_id "GBI_00159"; transcript_id "GBI_00159-RB"; Parent "GBI_00159-RB"; gene_name "GBI_00159"; previous_transcript_id "GBI_00159-RB";
Scaffold1	maker	exon	17573524	17573638	.	+	.	gene_id "GBI_00159"; transcript_id "GBI_00159-RB"; Parent "GBI_00159-RB"; gene_name "GBI_00159"; previous_transcript_id "GBI_00159-RB";
Scaffold1	maker	exon	17573951	17575651	.	+	.	gene_id "GBI_00159"; transcript_id "GBI_00159-RB"; Parent "GBI_00159-RB"; gene_name "GBI_00159"; previous_transcript_id "GBI_00159-RB";
Scaffold1	maker	CDS	17549583	17549714	.	+	0	gene_id "GBI_00159"; transcript_id "GBI_00159-RB"; Parent "GBI_00159-RB"; gene_name "GBI_00159"; previous_transcript_id "GBI_00159-RB";
Scaffold1	maker	CDS	17571709	17571822	.	+	0	gene_id "GBI_00159"; transcript_id "GBI_00159-RB"; Parent "GBI_00159-RB"; gene_name "GBI_00159"; previous_transcript_id "GBI_00159-RB";
Scaffold1	maker	CDS	17572442	17572651	.	+	0	gene_id "GBI_00159"; transcript_id "GBI_00159-RB"; Parent "GBI_00159-RB"; gene_name "GBI_00159"; previous_transcript_id "GBI_00159-RB";
Scaffold1	maker	CDS	17572730	17572856	.	+	0	gene_id "GBI_00159"; transcript_id "GBI_00159-RB"; Parent "GBI_00159-RB"; gene_name "GBI_00159"; previous_transcript_id "GBI_00159-RB";
Scaffold1	maker	CDS	17572949	17573018	.	+	2	gene_id "GBI_00159"; transcript_id "GBI_00159-RB"; Parent "GBI_00159-RB"; gene_name "GBI_00159"; previous_transcript_id "GBI_00159-RB";
Scaffold1	maker	CDS	17573124	17573284	.	+	1	gene_id "GBI_00159"; transcript_id "GBI_00159-RB"; Parent "GBI_00159-RB"; gene_name "GBI_00159"; previous_transcript_id "GBI_00159-RB";
Scaffold1	maker	CDS	17573380	17573441	.	+	2	gene_id "GBI_00159"; transcript_id "GBI_00159-RB"; Parent "GBI_00159-RB"; gene_name "GBI_00159"; previous_transcript_id "GBI_00159-RB";
Scaffold1	maker	CDS	17573524	17573638	.	+	0	gene_id "GBI_00159"; transcript_id "GBI_00159-RB"; Parent "GBI_00159-RB"; gene_name "GBI_00159"; previous_transcript_id "GBI_00159-RB";
Scaffold1	maker	CDS	17573951	17574711	.	+	2	gene_id "GBI_00159"; transcript_id "GBI_00159-RB"; Parent "GBI_00159-RB"; gene_name "GBI_00159"; previous_transcript_id "GBI_00159-RB";
Scaffold1	AGAT	three_prime_UTR	17574712	17575651	.	+	.	gene_id "GBI_00159"; transcript_id "GBI_00159-RB"; Parent "GBI_00159-RB"; gene_name "GBI_00159"; previous_transcript_id "GBI_00159-RB";
Scaffold1	AGAT	transcript	17549583	17575651	.	+	.	gene_id "GBI_00159"; transcript_id "GBI_00159-RC"; Parent "GBI_00159"; gene_name "GBI_00159";
Scaffold1	maker	exon	17549583	17549714	.	+	.	gene_id "GBI_00159"; transcript_id "GBI_00159-RC"; Parent "GBI_00159-RC"; gene_name "GBI_00159"; previous_transcript_id "GBI_00159-RC";
Scaffold1	maker	exon	17571709	17571836	.	+	.	gene_id "GBI_00159"; transcript_id "GBI_00159-RC"; Parent "GBI_00159-RC"; gene_name "GBI_00159"; previous_transcript_id "GBI_00159-RC";
Scaffold1	maker	exon	17571966	17572110	.	+	.	gene_id "GBI_00159"; transcript_id "GBI_00159-RC"; Parent "GBI_00159-RC"; gene_name "GBI_00159"; previous_transcript_id "GBI_00159-RC";
Scaffold1	maker	exon	17572442	17572651	.	+	.	gene_id "GBI_00159"; transcript_id "GBI_00159-RC"; Parent "GBI_00159-RC"; gene_name "GBI_00159"; previous_transcript_id "GBI_00159-RC";
Scaffold1	maker	exon	17572730	17572856	.	+	.	gene_id "GBI_00159"; transcript_id "GBI_00159-RC"; Parent "GBI_00159-RC"; gene_name "GBI_00159"; previous_transcript_id "GBI_00159-RC";
Scaffold1	maker	exon	17572949	17573018	.	+	.	gene_id "GBI_00159"; transcript_id "GBI_00159-RC"; Parent "GBI_00159-RC"; gene_name "GBI_00159"; previous_transcript_id "GBI_00159-RC";
Scaffold1	maker	exon	17573124	17573284	.	+	.	gene_id "GBI_00159"; transcript_id "GBI_00159-RC"; Parent "GBI_00159-RC"; gene_name "GBI_00159"; previous_transcript_id "GBI_00159-RC";
Scaffold1	maker	exon	17573380	17573441	.	+	.	gene_id "GBI_00159"; transcript_id "GBI_00159-RC"; Parent "GBI_00159-RC"; gene_name "GBI_00159"; previous_transcript_id "GBI_00159-RC";
Scaffold1	maker	exon	17573524	17573638	.	+	.	gene_id "GBI_00159"; transcript_id "GBI_00159-RC"; Parent "GBI_00159-RC"; gene_name "GBI_00159"; previous_transcript_id "GBI_00159-RC";
Scaffold1	maker	exon	17573951	17575651	.	+	.	gene_id "GBI_00159"; transcript_id "GBI_00159-RC"; Parent "GBI_00159-RC"; gene_name "GBI_00159"; previous_transcript_id "GBI_00159-RC";
Scaffold1	maker	CDS	17549583	17549714	.	+	0	gene_id "GBI_00159"; transcript_id "GBI_00159-RC"; Parent "GBI_00159-RC"; gene_name "GBI_00159"; previous_transcript_id "GBI_00159-RC";
Scaffold1	maker	CDS	17571709	17571836	.	+	0	gene_id "GBI_00159"; transcript_id "GBI_00159-RC"; Parent "GBI_00159-RC"; gene_name "GBI_00159"; previous_transcript_id "GBI_00159-RC";
Scaffold1	maker	CDS	17571966	17572110	.	+	1	gene_id "GBI_00159"; transcript_id "GBI_00159-RC"; Parent "GBI_00159-RC"; gene_name "GBI_00159"; previous_transcript_id "GBI_00159-RC";
Scaffold1	maker	CDS	17572442	17572651	.	+	0	gene_id "GBI_00159"; transcript_id "GBI_00159-RC"; Parent "GBI_00159-RC"; gene_name "GBI_00159"; previous_transcript_id "GBI_00159-RC";
Scaffold1	maker	CDS	17572730	17572856	.	+	0	gene_id "GBI_00159"; transcript_id "GBI_00159-RC"; Parent "GBI_00159-RC"; gene_name "GBI_00159"; previous_transcript_id "GBI_00159-RC";
Scaffold1	maker	CDS	17572949	17573018	.	+	2	gene_id "GBI_00159"; transcript_id "GBI_00159-RC"; Parent "GBI_00159-RC"; gene_name "GBI_00159"; previous_transcript_id "GBI_00159-RC";
Scaffold1	maker	CDS	17573124	17573284	.	+	1	gene_id "GBI_00159"; transcript_id "GBI_00159-RC"; Parent "GBI_00159-RC"; gene_name "GBI_00159"; previous_transcript_id "GBI_00159-RC";
Scaffold1	maker	CDS	17573380	17573441	.	+	2	gene_id "GBI_00159"; transcript_id "GBI_00159-RC"; Parent "GBI_00159-RC"; gene_name "GBI_00159"; previous_transcript_id "GBI_00159-RC";
Scaffold1	maker	CDS	17573524	17573638	.	+	0	gene_id "GBI_00159"; transcript_id "GBI_00159-RC"; Parent "GBI_00159-RC"; gene_name "GBI_00159"; previous_transcript_id "GBI_00159-RC";
Scaffold1	maker	CDS	17573951	17574711	.	+	2	gene_id "GBI_00159"; transcript_id "GBI_00159-RC"; Parent "GBI_00159-RC"; gene_name "GBI_00159"; previous_transcript_id "GBI_00159-RC";
Scaffold1	AGAT	three_prime_UTR	17574712	17575651	.	+	.	gene_id "GBI_00159"; transcript_id "GBI_00159-RC"; Parent "GBI_00159-RC"; gene_name "GBI_00159"; previous_transcript_id "GBI_00159-RC";
Scaffold1	AGAT	gene	17573069	17583672	.	-	.	gene_id "GBI_00160"; gene_name "GBI_00160";
Scaffold1	AGAT	transcript	17573069	17583672	.	-	.	gene_id "GBI_00160"; transcript_id "GBI_00160-RA"; Parent "GBI_00160"; gene_name "GBI_00160";
Scaffold1	maker	exon	17573069	17574832	.	-	.	gene_id "GBI_00160"; transcript_id "GBI_00160-RA"; Parent "GBI_00160-RA"; gene_name "GBI_00160";
Scaffold1	maker	exon	17574912	17575130	.	-	.	gene_id "GBI_00160"; transcript_id "GBI_00160-RA"; Parent "GBI_00160-RA"; gene_name "GBI_00160";
Scaffold1	maker	exon	17575222	17575352	.	-	.	gene_id "GBI_00160"; transcript_id "GBI_00160-RA"; Parent "GBI_00160-RA"; gene_name "GBI_00160";
Scaffold1	maker	exon	17577034	17577154	.	-	.	gene_id "GBI_00160"; transcript_id "GBI_00160-RA"; Parent "GBI_00160-RA"; gene_name "GBI_00160";
Scaffold1	maker	exon	17577241	17577390	.	-	.	gene_id "GBI_00160"; transcript_id "GBI_00160-RA"; Parent "GBI_00160-RA"; gene_name "GBI_00160";
Scaffold1	maker	exon	17578140	17578350	.	-	.	gene_id "GBI_00160"; transcript_id "GBI_00160-RA"; Parent "GBI_00160-RA"; gene_name "GBI_00160";
Scaffold1	maker	exon	17579128	17579326	.	-	.	gene_id "GBI_00160"; transcript_id "GBI_00160-RA"; Parent "GBI_00160-RA"; gene_name "GBI_00160";
Scaffold1	maker	exon	17579836	17579953	.	-	.	gene_id "GBI_00160"; transcript_id "GBI_00160-RA"; Parent "GBI_00160-RA"; gene_name "GBI_00160";
Scaffold1	maker	exon	17580059	17580343	.	-	.	gene_id "GBI_00160"; transcript_id "GBI_00160-RA"; Parent "GBI_00160-RA"; gene_name "GBI_00160";
Scaffold1	maker	exon	17580661	17580813	.	-	.	gene_id "GBI_00160"; transcript_id "GBI_00160-RA"; Parent "GBI_00160-RA"; gene_name "GBI_00160";
Scaffold1	maker	exon	17581442	17581837	.	-	.	gene_id "GBI_00160"; transcript_id "GBI_00160-RA"; Parent "GBI_00160-RA"; gene_name "GBI_00160";
Scaffold1	maker	exon	17582578	17582745	.	-	.	gene_id "GBI_00160"; transcript_id "GBI_00160-RA"; Parent "GBI_00160-RA"; gene_name "GBI_00160";
Scaffold1	maker	exon	17582870	17583127	.	-	.	gene_id "GBI_00160"; transcript_id "GBI_00160-RA"; Parent "GBI_00160-RA"; gene_name "GBI_00160";
Scaffold1	maker	exon	17583224	17583672	.	-	.	gene_id "GBI_00160"; transcript_id "GBI_00160-RA"; Parent "GBI_00160-RA"; gene_name "GBI_00160";
Scaffold1	maker	CDS	17574806	17574832	.	-	0	gene_id "GBI_00160"; transcript_id "GBI_00160-RA"; Parent "GBI_00160-RA"; gene_name "GBI_00160";
Scaffold1	maker	CDS	17574912	17575130	.	-	0	gene_id "GBI_00160"; transcript_id "GBI_00160-RA"; Parent "GBI_00160-RA"; gene_name "GBI_00160";
Scaffold1	maker	CDS	17575222	17575352	.	-	2	gene_id "GBI_00160"; transcript_id "GBI_00160-RA"; Parent "GBI_00160-RA"; gene_name "GBI_00160";
Scaffold1	maker	CDS	17577034	17577154	.	-	0	gene_id "GBI_00160"; transcript_id "GBI_00160-RA"; Parent "GBI_00160-RA"; gene_name "GBI_00160";
Scaffold1	maker	CDS	17577241	17577390	.	-	0	gene_id "GBI_00160"; transcript_id "GBI_00160-RA"; Parent "GBI_00160-RA"; gene_name "GBI_00160";
Scaffold1	maker	CDS	17578140	17578350	.	-	1	gene_id "GBI_00160"; transcript_id "GBI_00160-RA"; Parent "GBI_00160-RA"; gene_name "GBI_00160";
Scaffold1	maker	CDS	17579128	17579326	.	-	2	gene_id "GBI_00160"; transcript_id "GBI_00160-RA"; Parent "GBI_00160-RA"; gene_name "GBI_00160";
Scaffold1	maker	CDS	17579836	17579953	.	-	0	gene_id "GBI_00160"; transcript_id "GBI_00160-RA"; Parent "GBI_00160-RA"; gene_name "GBI_00160";
Scaffold1	maker	CDS	17580059	17580343	.	-	0	gene_id "GBI_00160"; transcript_id "GBI_00160-RA"; Parent "GBI_00160-RA"; gene_name "GBI_00160";
Scaffold1	maker	CDS	17580661	17580813	.	-	0	gene_id "GBI_00160"; transcript_id "GBI_00160-RA"; Parent "GBI_00160-RA"; gene_name "GBI_00160";
Scaffold1	maker	CDS	17581442	17581837	.	-	0	gene_id "GBI_00160"; transcript_id "GBI_00160-RA"; Parent "GBI_00160-RA"; gene_name "GBI_00160";
Scaffold1	maker	CDS	17582578	17582745	.	-	0	gene_id "GBI_00160"; transcript_id "GBI_00160-RA"; Parent "GBI_00160-RA"; gene_name "GBI_00160";
Scaffold1	maker	CDS	17582870	17583127	.	-	0	gene_id "GBI_00160"; transcript_id "GBI_00160-RA"; Parent "GBI_00160-RA"; gene_name "GBI_00160";
Scaffold1	maker	CDS	17583224	17583391	.	-	0	gene_id "GBI_00160"; transcript_id "GBI_00160-RA"; Parent "GBI_00160-RA"; gene_name "GBI_00160";
Scaffold1	AGAT	five_prime_UTR	17583392	17583672	.	-	.	gene_id "GBI_00160"; transcript_id "GBI_00160-RA"; Parent "GBI_00160-RA"; gene_name "GBI_00160";
Scaffold1	AGAT	three_prime_UTR	17573069	17574805	.	-	.	gene_id "GBI_00160"; transcript_id "GBI_00160-RA"; Parent "GBI_00160-RA"; gene_name "GBI_00160";
Scaffold1	AGAT	gene	17583564	17586385	.	+	.	gene_id "GBI_00161"; gene_name "GBI_00161";
Scaffold1	StringTie	transcript	17583564	17586385	.	+	.	gene_id "GBI_00161"; transcript_id "GBI_00161.1"; gene_name "GBI_00161"; oId "STRG.289.1"; cmp_ref "GBI_00161-RB"; class_code "j"; tss_id "TSS197";
Scaffold1	StringTie	exon	17583564	17584441	.	+	.	gene_id "GBI_00161"; transcript_id "GBI_00161.1"; exon_number "1";
Scaffold1	StringTie	exon	17584513	17584727	.	+	.	gene_id "GBI_00161"; transcript_id "GBI_00161.1"; exon_number "2";
Scaffold1	StringTie	exon	17584807	17584949	.	+	.	gene_id "GBI_00161"; transcript_id "GBI_00161.1"; exon_number "3";
Scaffold1	StringTie	exon	17585022	17585172	.	+	.	gene_id "GBI_00161"; transcript_id "GBI_00161.1"; exon_number "4";
Scaffold1	StringTie	exon	17585831	17586385	.	+	.	gene_id "GBI_00161"; transcript_id "GBI_00161.1"; exon_number "5";
Scaffold1	AGAT	transcript	17583896	17586295	.	+	.	gene_id "GBI_00161"; transcript_id "GBI_00161-RA"; Parent "GBI_00161"; gene_name "GBI_00161";
Scaffold1	maker	exon	17583896	17584052	.	+	.	gene_id "GBI_00161"; transcript_id "GBI_00161-RA"; Parent "GBI_00161-RA"; gene_name "GBI_00161";
Scaffold1	maker	exon	17584133	17584441	.	+	.	gene_id "GBI_00161"; transcript_id "GBI_00161-RA"; Parent "GBI_00161-RA"; gene_name "GBI_00161";
Scaffold1	maker	exon	17584513	17584727	.	+	.	gene_id "GBI_00161"; transcript_id "GBI_00161-RA"; Parent "GBI_00161-RA"; gene_name "GBI_00161";
Scaffold1	maker	exon	17584807	17584949	.	+	.	gene_id "GBI_00161"; transcript_id "GBI_00161-RA"; Parent "GBI_00161-RA"; gene_name "GBI_00161";
Scaffold1	maker	exon	17585022	17585091	.	+	.	gene_id "GBI_00161"; transcript_id "GBI_00161-RA"; Parent "GBI_00161-RA"; gene_name "GBI_00161";
Scaffold1	maker	exon	17585831	17585946	.	+	.	gene_id "GBI_00161"; transcript_id "GBI_00161-RA"; Parent "GBI_00161-RA"; gene_name "GBI_00161";
Scaffold1	maker	exon	17585979	17586295	.	+	.	gene_id "GBI_00161"; transcript_id "GBI_00161-RA"; Parent "GBI_00161-RA"; gene_name "GBI_00161";
Scaffold1	maker	CDS	17584181	17584441	.	+	0	gene_id "GBI_00161"; transcript_id "GBI_00161-RA"; Parent "GBI_00161-RA"; gene_name "GBI_00161";
Scaffold1	maker	CDS	17584513	17584727	.	+	0	gene_id "GBI_00161"; transcript_id "GBI_00161-RA"; Parent "GBI_00161-RA"; gene_name "GBI_00161";
Scaffold1	maker	CDS	17584807	17584949	.	+	1	gene_id "GBI_00161"; transcript_id "GBI_00161-RA"; Parent "GBI_00161-RA"; gene_name "GBI_00161";
Scaffold1	maker	CDS	17585022	17585091	.	+	2	gene_id "GBI_00161"; transcript_id "GBI_00161-RA"; Parent "GBI_00161-RA"; gene_name "GBI_00161";
Scaffold1	maker	CDS	17585831	17585885	.	+	1	gene_id "GBI_00161"; transcript_id "GBI_00161-RA"; Parent "GBI_00161-RA"; gene_name "GBI_00161";
Scaffold1	AGAT	five_prime_UTR	17583896	17584052	.	+	.	gene_id "GBI_00161"; transcript_id "GBI_00161-RA"; Parent "GBI_00161-RA"; gene_name "GBI_00161";
Scaffold1	AGAT	five_prime_UTR	17584133	17584180	.	+	.	gene_id "GBI_00161"; transcript_id "GBI_00161-RA"; Parent "GBI_00161-RA"; gene_name "GBI_00161";
Scaffold1	AGAT	three_prime_UTR	17585886	17585946	.	+	.	gene_id "GBI_00161"; transcript_id "GBI_00161-RA"; Parent "GBI_00161-RA"; gene_name "GBI_00161";
Scaffold1	AGAT	three_prime_UTR	17585979	17586295	.	+	.	gene_id "GBI_00161"; transcript_id "GBI_00161-RA"; Parent "GBI_00161-RA"; gene_name "GBI_00161";
Scaffold1	AGAT	transcript	17583908	17586295	.	+	.	gene_id "GBI_00161"; transcript_id "GBI_00161-RB"; Parent "GBI_00161"; gene_name "GBI_00161";
Scaffold1	maker	exon	17583908	17584441	.	+	.	gene_id "GBI_00161"; transcript_id "GBI_00161-RB"; Parent "GBI_00161-RB"; gene_name "GBI_00161"; previous_transcript_id "GBI_00161-RB";
Scaffold1	maker	exon	17584513	17584727	.	+	.	gene_id "GBI_00161"; transcript_id "GBI_00161-RB"; Parent "GBI_00161-RB"; gene_name "GBI_00161"; previous_transcript_id "GBI_00161-RB";
Scaffold1	maker	exon	17584807	17584949	.	+	.	gene_id "GBI_00161"; transcript_id "GBI_00161-RB"; Parent "GBI_00161-RB"; gene_name "GBI_00161"; previous_transcript_id "GBI_00161-RB";
Scaffold1	maker	exon	17585022	17585091	.	+	.	gene_id "GBI_00161"; transcript_id "GBI_00161-RB"; Parent "GBI_00161-RB"; gene_name "GBI_00161"; previous_transcript_id "GBI_00161-RB";
Scaffold1	maker	exon	17585831	17585946	.	+	.	gene_id "GBI_00161"; transcript_id "GBI_00161-RB"; Parent "GBI_00161-RB"; gene_name "GBI_00161"; previous_transcript_id "GBI_00161-RB";
Scaffold1	maker	exon	17585979	17586295	.	+	.	gene_id "GBI_00161"; transcript_id "GBI_00161-RB"; Parent "GBI_00161-RB"; gene_name "GBI_00161"; previous_transcript_id "GBI_00161-RB";
Scaffold1	maker	CDS	17584109	17584441	.	+	0	gene_id "GBI_00161"; transcript_id "GBI_00161-RB"; Parent "GBI_00161-RB"; gene_name "GBI_00161"; previous_transcript_id "GBI_00161-RB";
Scaffold1	maker	CDS	17584513	17584727	.	+	0	gene_id "GBI_00161"; transcript_id "GBI_00161-RB"; Parent "GBI_00161-RB"; gene_name "GBI_00161"; previous_transcript_id "GBI_00161-RB";
Scaffold1	maker	CDS	17584807	17584949	.	+	1	gene_id "GBI_00161"; transcript_id "GBI_00161-RB"; Parent "GBI_00161-RB"; gene_name "GBI_00161"; previous_transcript_id "GBI_00161-RB";
Scaffold1	maker	CDS	17585022	17585091	.	+	2	gene_id "GBI_00161"; transcript_id "GBI_00161-RB"; Parent "GBI_00161-RB"; gene_name "GBI_00161"; previous_transcript_id "GBI_00161-RB";
Scaffold1	maker	CDS	17585831	17585885	.	+	1	gene_id "GBI_00161"; transcript_id "GBI_00161-RB"; Parent "GBI_00161-RB"; gene_name "GBI_00161"; previous_transcript_id "GBI_00161-RB";
Scaffold1	AGAT	five_prime_UTR	17583908	17584108	.	+	.	gene_id "GBI_00161"; transcript_id "GBI_00161-RB"; Parent "GBI_00161-RB"; gene_name "GBI_00161"; previous_transcript_id "GBI_00161-RB";
Scaffold1	AGAT	three_prime_UTR	17585886	17585946	.	+	.	gene_id "GBI_00161"; transcript_id "GBI_00161-RB"; Parent "GBI_00161-RB"; gene_name "GBI_00161"; previous_transcript_id "GBI_00161-RB";
Scaffold1	AGAT	three_prime_UTR	17585979	17586295	.	+	.	gene_id "GBI_00161"; transcript_id "GBI_00161-RB"; Parent "GBI_00161-RB"; gene_name "GBI_00161"; previous_transcript_id "GBI_00161-RB";
Scaffold1	AGAT	gene	17585152	17588825	.	-	.	gene_id "GBI_00162"; gene_name "GBI_00162";
Scaffold1	AGAT	transcript	17585152	17588825	.	-	.	gene_id "GBI_00162"; transcript_id "GBI_00162-RA"; Parent "GBI_00162"; gene_name "GBI_00162";
Scaffold1	maker	exon	17585152	17586546	.	-	.	gene_id "GBI_00162"; transcript_id "GBI_00162-RA"; Parent "GBI_00162-RA"; gene_name "GBI_00162";
Scaffold1	maker	exon	17587237	17587396	.	-	.	gene_id "GBI_00162"; transcript_id "GBI_00162-RA"; Parent "GBI_00162-RA"; gene_name "GBI_00162";
Scaffold1	maker	exon	17587830	17588075	.	-	.	gene_id "GBI_00162"; transcript_id "GBI_00162-RA"; Parent "GBI_00162-RA"; gene_name "GBI_00162";
Scaffold1	maker	exon	17588150	17588382	.	-	.	gene_id "GBI_00162"; transcript_id "GBI_00162-RA"; Parent "GBI_00162-RA"; gene_name "GBI_00162";
Scaffold1	maker	exon	17588473	17588825	.	-	.	gene_id "GBI_00162"; transcript_id "GBI_00162-RA"; Parent "GBI_00162-RA"; gene_name "GBI_00162";
Scaffold1	StringTie	transcript	17587713	17588825	.	-	.	gene_id "GBI_00162"; transcript_id "GBI_00162.2"; gene_name "GBI_00162"; oId "STRG.290.2"; cmp_ref "GBI_00162-RA"; class_code "j"; tss_id "TSS388";
Scaffold1	StringTie	exon	17587713	17588075	.	-	.	gene_id "GBI_00162"; transcript_id "GBI_00162.2"; exon_number "1";
Scaffold1	StringTie	exon	17588150	17588382	.	-	.	gene_id "GBI_00162"; transcript_id "GBI_00162.2"; exon_number "2";
Scaffold1	StringTie	exon	17588473	17588825	.	-	.	gene_id "GBI_00162"; transcript_id "GBI_00162.2"; exon_number "3";
Scaffold1	maker	CDS	17586412	17586546	.	-	0	gene_id "GBI_00162"; transcript_id "GBI_00162-RA"; Parent "GBI_00162-RA"; gene_name "GBI_00162";
Scaffold1	maker	CDS	17587237	17587396	.	-	1	gene_id "GBI_00162"; transcript_id "GBI_00162-RA"; Parent "GBI_00162-RA"; gene_name "GBI_00162";
Scaffold1	maker	CDS	17587830	17588075	.	-	1	gene_id "GBI_00162"; transcript_id "GBI_00162-RA"; Parent "GBI_00162-RA"; gene_name "GBI_00162";
Scaffold1	maker	CDS	17588150	17588382	.	-	0	gene_id "GBI_00162"; transcript_id "GBI_00162-RA"; Parent "GBI_00162-RA"; gene_name "GBI_00162";
Scaffold1	maker	CDS	17588473	17588496	.	-	0	gene_id "GBI_00162"; transcript_id "GBI_00162-RA"; Parent "GBI_00162-RA"; gene_name "GBI_00162";
Scaffold1	AGAT	five_prime_UTR	17588497	17588825	.	-	.	gene_id "GBI_00162"; transcript_id "GBI_00162-RA"; Parent "GBI_00162-RA"; gene_name "GBI_00162";
Scaffold1	AGAT	three_prime_UTR	17585152	17586411	.	-	.	gene_id "GBI_00162"; transcript_id "GBI_00162-RA"; Parent "GBI_00162-RA"; gene_name "GBI_00162";
Scaffold1	AGAT	gene	17606303	17658446	.	+	.	gene_id "GBI_00163"; gene_name "GBI_00163";
Scaffold1	AGAT	transcript	17606303	17658446	.	+	.	gene_id "GBI_00163"; transcript_id "GBI_00163-RA"; Parent "GBI_00163"; gene_name "GBI_00163";
Scaffold1	maker	exon	17606303	17607302	.	+	.	gene_id "GBI_00163"; transcript_id "GBI_00163-RA"; Parent "GBI_00163-RA"; gene_name "GBI_00163";
Scaffold1	maker	exon	17658242	17658446	.	+	.	gene_id "GBI_00163"; transcript_id "GBI_00163-RA"; Parent "GBI_00163-RA"; gene_name "GBI_00163";
Scaffold1	maker	CDS	17607122	17607302	.	+	0	gene_id "GBI_00163"; transcript_id "GBI_00163-RA"; Parent "GBI_00163-RA"; gene_name "GBI_00163";
Scaffold1	maker	CDS	17658242	17658249	.	+	2	gene_id "GBI_00163"; transcript_id "GBI_00163-RA"; Parent "GBI_00163-RA"; gene_name "GBI_00163";
Scaffold1	AGAT	five_prime_UTR	17606303	17607121	.	+	.	gene_id "GBI_00163"; transcript_id "GBI_00163-RA"; Parent "GBI_00163-RA"; gene_name "GBI_00163";
Scaffold1	AGAT	three_prime_UTR	17658250	17658446	.	+	.	gene_id "GBI_00163"; transcript_id "GBI_00163-RA"; Parent "GBI_00163-RA"; gene_name "GBI_00163";
Scaffold1	AGAT	gene	17915313	18041888	.	+	.	gene_id "GBI_00164"; gene_name "GBI_00164";
Scaffold1	AGAT	transcript	17915313	18040547	.	+	.	gene_id "GBI_00164"; transcript_id "GBI_00164-RA"; Parent "GBI_00164"; gene_name "GBI_00164";
Scaffold1	maker	exon	17915313	17915429	.	+	.	gene_id "GBI_00164"; transcript_id "GBI_00164-RA"; Parent "GBI_00164-RA"; gene_name "GBI_00164";
Scaffold1	maker	exon	17915586	17915865	.	+	.	gene_id "GBI_00164"; transcript_id "GBI_00164-RA"; Parent "GBI_00164-RA"; gene_name "GBI_00164";
Scaffold1	maker	exon	17927167	17927321	.	+	.	gene_id "GBI_00164"; transcript_id "GBI_00164-RA"; Parent "GBI_00164-RA"; gene_name "GBI_00164";
Scaffold1	maker	exon	17954841	17955316	.	+	.	gene_id "GBI_00164"; transcript_id "GBI_00164-RA"; Parent "GBI_00164-RA"; gene_name "GBI_00164";
Scaffold1	maker	exon	17985764	17985809	.	+	.	gene_id "GBI_00164"; transcript_id "GBI_00164-RA"; Parent "GBI_00164-RA"; gene_name "GBI_00164";
Scaffold1	maker	exon	18039826	18040070	.	+	.	gene_id "GBI_00164"; transcript_id "GBI_00164-RA"; Parent "GBI_00164-RA"; gene_name "GBI_00164";
Scaffold1	maker	exon	18040190	18040547	.	+	.	gene_id "GBI_00164"; transcript_id "GBI_00164-RA"; Parent "GBI_00164-RA"; gene_name "GBI_00164";
Scaffold1	StringTie	transcript	18040415	18041888	.	+	.	gene_id "GBI_00164"; transcript_id "GBI_00164.2"; gene_name "GBI_00164"; oId "STRG.292.1"; cmp_ref "GBI_00164-RA"; class_code "o"; tss_id "TSS199";
Scaffold1	StringTie	exon	18040415	18041888	.	+	.	gene_id "GBI_00164"; transcript_id "GBI_00164.2"; exon_number "1";
Scaffold1	maker	CDS	17915313	17915429	.	+	0	gene_id "GBI_00164"; transcript_id "GBI_00164-RA"; Parent "GBI_00164-RA"; gene_name "GBI_00164";
Scaffold1	maker	CDS	17915586	17915865	.	+	0	gene_id "GBI_00164"; transcript_id "GBI_00164-RA"; Parent "GBI_00164-RA"; gene_name "GBI_00164";
Scaffold1	maker	CDS	17927167	17927321	.	+	2	gene_id "GBI_00164"; transcript_id "GBI_00164-RA"; Parent "GBI_00164-RA"; gene_name "GBI_00164";
Scaffold1	maker	CDS	17954841	17955316	.	+	0	gene_id "GBI_00164"; transcript_id "GBI_00164-RA"; Parent "GBI_00164-RA"; gene_name "GBI_00164";
Scaffold1	maker	CDS	17985764	17985809	.	+	1	gene_id "GBI_00164"; transcript_id "GBI_00164-RA"; Parent "GBI_00164-RA"; gene_name "GBI_00164";
Scaffold1	maker	CDS	18039826	18040070	.	+	0	gene_id "GBI_00164"; transcript_id "GBI_00164-RA"; Parent "GBI_00164-RA"; gene_name "GBI_00164";
Scaffold1	maker	CDS	18040190	18040547	.	+	1	gene_id "GBI_00164"; transcript_id "GBI_00164-RA"; Parent "GBI_00164-RA"; gene_name "GBI_00164";
Scaffold1	AGAT	gene	18287426	18302710	.	-	.	gene_id "GBI_00165"; gene_name "GBI_00165";
Scaffold1	AGAT	transcript	18287426	18302508	.	-	.	gene_id "GBI_00165"; transcript_id "GBI_00165-RA"; Parent "GBI_00165"; gene_name "GBI_00165";
Scaffold1	maker	exon	18287426	18287896	.	-	.	gene_id "GBI_00165"; transcript_id "GBI_00165-RA"; Parent "GBI_00165-RA"; gene_name "GBI_00165";
Scaffold1	maker	exon	18287972	18288022	.	-	.	gene_id "GBI_00165"; transcript_id "GBI_00165-RA"; Parent "GBI_00165-RA"; gene_name "GBI_00165";
Scaffold1	maker	exon	18288103	18291825	.	-	.	gene_id "GBI_00165"; transcript_id "GBI_00165-RA"; Parent "GBI_00165-RA"; gene_name "GBI_00165";
Scaffold1	maker	exon	18293789	18293875	.	-	.	gene_id "GBI_00165"; transcript_id "GBI_00165-RA"; Parent "GBI_00165-RA"; gene_name "GBI_00165";
Scaffold1	maker	exon	18297839	18297899	.	-	.	gene_id "GBI_00165"; transcript_id "GBI_00165-RA"; Parent "GBI_00165-RA"; gene_name "GBI_00165";
Scaffold1	maker	exon	18300305	18300423	.	-	.	gene_id "GBI_00165"; transcript_id "GBI_00165-RA"; Parent "GBI_00165-RA"; gene_name "GBI_00165";
Scaffold1	maker	exon	18301331	18301607	.	-	.	gene_id "GBI_00165"; transcript_id "GBI_00165-RA"; Parent "GBI_00165-RA"; gene_name "GBI_00165";
Scaffold1	maker	exon	18301689	18301836	.	-	.	gene_id "GBI_00165"; transcript_id "GBI_00165-RA"; Parent "GBI_00165-RA"; gene_name "GBI_00165";
Scaffold1	maker	exon	18302152	18302508	.	-	.	gene_id "GBI_00165"; transcript_id "GBI_00165-RA"; Parent "GBI_00165-RA"; gene_name "GBI_00165";
Scaffold1	AGAT	transcript	18287426	18302625	.	-	.	gene_id "GBI_00165"; transcript_id "GBI_00165-RB"; Parent "GBI_00165"; gene_name "GBI_00165";
Scaffold1	maker	exon	18287426	18287896	.	-	.	gene_id "GBI_00165"; transcript_id "GBI_00165-RB"; Parent "GBI_00165-RB"; gene_name "GBI_00165"; previous_transcript_id "GBI_00165-RB";
Scaffold1	maker	exon	18287972	18288022	.	-	.	gene_id "GBI_00165"; transcript_id "GBI_00165-RB"; Parent "GBI_00165-RB"; gene_name "GBI_00165"; previous_transcript_id "GBI_00165-RB";
Scaffold1	maker	exon	18288103	18291825	.	-	.	gene_id "GBI_00165"; transcript_id "GBI_00165-RB"; Parent "GBI_00165-RB"; gene_name "GBI_00165"; previous_transcript_id "GBI_00165-RB";
Scaffold1	maker	exon	18293789	18293875	.	-	.	gene_id "GBI_00165"; transcript_id "GBI_00165-RB"; Parent "GBI_00165-RB"; gene_name "GBI_00165"; previous_transcript_id "GBI_00165-RB";
Scaffold1	maker	exon	18297839	18297899	.	-	.	gene_id "GBI_00165"; transcript_id "GBI_00165-RB"; Parent "GBI_00165-RB"; gene_name "GBI_00165"; previous_transcript_id "GBI_00165-RB";
Scaffold1	maker	exon	18300305	18300423	.	-	.	gene_id "GBI_00165"; transcript_id "GBI_00165-RB"; Parent "GBI_00165-RB"; gene_name "GBI_00165"; previous_transcript_id "GBI_00165-RB";
Scaffold1	maker	exon	18301331	18301607	.	-	.	gene_id "GBI_00165"; transcript_id "GBI_00165-RB"; Parent "GBI_00165-RB"; gene_name "GBI_00165"; previous_transcript_id "GBI_00165-RB";
Scaffold1	maker	exon	18301689	18301836	.	-	.	gene_id "GBI_00165"; transcript_id "GBI_00165-RB"; Parent "GBI_00165-RB"; gene_name "GBI_00165"; previous_transcript_id "GBI_00165-RB";
Scaffold1	maker	exon	18302152	18302273	.	-	.	gene_id "GBI_00165"; transcript_id "GBI_00165-RB"; Parent "GBI_00165-RB"; gene_name "GBI_00165"; previous_transcript_id "GBI_00165-RB";
Scaffold1	maker	exon	18302514	18302625	.	-	.	gene_id "GBI_00165"; transcript_id "GBI_00165-RB"; Parent "GBI_00165-RB"; gene_name "GBI_00165"; previous_transcript_id "GBI_00165-RB";
Scaffold1	StringTie	transcript	18291773	18302619	.	-	.	gene_id "GBI_00165"; transcript_id "GBI_00165.3"; gene_name "GBI_00165"; oId "STRG.294.2"; cmp_ref "GBI_00165-RB"; class_code "n"; tss_id "TSS389";
Scaffold1	StringTie	exon	18291773	18291825	.	-	.	gene_id "GBI_00165"; transcript_id "GBI_00165.3"; exon_number "1";
Scaffold1	StringTie	exon	18293789	18297899	.	-	.	gene_id "GBI_00165"; transcript_id "GBI_00165.3"; exon_number "2";
Scaffold1	StringTie	exon	18298092	18298176	.	-	.	gene_id "GBI_00165"; transcript_id "GBI_00165.3"; exon_number "3";
Scaffold1	StringTie	exon	18300305	18300423	.	-	.	gene_id "GBI_00165"; transcript_id "GBI_00165.3"; exon_number "4";
Scaffold1	StringTie	exon	18301331	18301607	.	-	.	gene_id "GBI_00165"; transcript_id "GBI_00165.3"; exon_number "5";
Scaffold1	StringTie	exon	18301689	18301836	.	-	.	gene_id "GBI_00165"; transcript_id "GBI_00165.3"; exon_number "6";
Scaffold1	StringTie	exon	18302152	18302273	.	-	.	gene_id "GBI_00165"; transcript_id "GBI_00165.3"; exon_number "7";
Scaffold1	StringTie	exon	18302514	18302619	.	-	.	gene_id "GBI_00165"; transcript_id "GBI_00165.3"; exon_number "8";
Scaffold1	StringTie	transcript	18292442	18298622	.	-	.	gene_id "GBI_00165"; transcript_id "GBI_00165.4"; gene_name "GBI_00165"; oId "STRG.294.4"; cmp_ref "GBI_00165-RA"; class_code "j"; tss_id "TSS390";
Scaffold1	StringTie	exon	18292442	18293875	.	-	.	gene_id "GBI_00165"; transcript_id "GBI_00165.4"; exon_number "1";
Scaffold1	StringTie	exon	18297839	18297899	.	-	.	gene_id "GBI_00165"; transcript_id "GBI_00165.4"; exon_number "2";
Scaffold1	StringTie	exon	18298092	18298622	.	-	.	gene_id "GBI_00165"; transcript_id "GBI_00165.4"; exon_number "3";
Scaffold1	StringTie	transcript	18292442	18302710	.	-	.	gene_id "GBI_00165"; transcript_id "GBI_00165.5"; gene_name "GBI_00165"; oId "STRG.294.3"; cmp_ref "GBI_00165-RA"; class_code "n"; tss_id "TSS389";
Scaffold1	StringTie	exon	18292442	18297899	.	-	.	gene_id "GBI_00165"; transcript_id "GBI_00165.5"; exon_number "1";
Scaffold1	StringTie	exon	18300305	18300423	.	-	.	gene_id "GBI_00165"; transcript_id "GBI_00165.5"; exon_number "2";
Scaffold1	StringTie	exon	18301331	18301607	.	-	.	gene_id "GBI_00165"; transcript_id "GBI_00165.5"; exon_number "3";
Scaffold1	StringTie	exon	18301689	18301836	.	-	.	gene_id "GBI_00165"; transcript_id "GBI_00165.5"; exon_number "4";
Scaffold1	StringTie	exon	18302152	18302710	.	-	.	gene_id "GBI_00165"; transcript_id "GBI_00165.5"; exon_number "5";
Scaffold1	StringTie	transcript	18298890	18302710	.	-	.	gene_id "GBI_00165"; transcript_id "GBI_00165.6"; gene_name "GBI_00165"; oId "STRG.294.5"; cmp_ref "GBI_00165-RA"; class_code "j"; tss_id "TSS389";
Scaffold1	StringTie	exon	18298890	18300423	.	-	.	gene_id "GBI_00165"; transcript_id "GBI_00165.6"; exon_number "1";
Scaffold1	StringTie	exon	18301331	18301607	.	-	.	gene_id "GBI_00165"; transcript_id "GBI_00165.6"; exon_number "2";
Scaffold1	StringTie	exon	18301689	18301836	.	-	.	gene_id "GBI_00165"; transcript_id "GBI_00165.6"; exon_number "3";
Scaffold1	StringTie	exon	18302152	18302710	.	-	.	gene_id "GBI_00165"; transcript_id "GBI_00165.6"; exon_number "4";
Scaffold1	maker	CDS	18291706	18291825	.	-	0	gene_id "GBI_00165"; transcript_id "GBI_00165-RA"; Parent "GBI_00165-RA"; gene_name "GBI_00165";
Scaffold1	maker	CDS	18293789	18293875	.	-	0	gene_id "GBI_00165"; transcript_id "GBI_00165-RA"; Parent "GBI_00165-RA"; gene_name "GBI_00165";
Scaffold1	maker	CDS	18297839	18297899	.	-	1	gene_id "GBI_00165"; transcript_id "GBI_00165-RA"; Parent "GBI_00165-RA"; gene_name "GBI_00165";
Scaffold1	maker	CDS	18300305	18300423	.	-	0	gene_id "GBI_00165"; transcript_id "GBI_00165-RA"; Parent "GBI_00165-RA"; gene_name "GBI_00165";
Scaffold1	maker	CDS	18301331	18301607	.	-	1	gene_id "GBI_00165"; transcript_id "GBI_00165-RA"; Parent "GBI_00165-RA"; gene_name "GBI_00165";
Scaffold1	maker	CDS	18301689	18301836	.	-	2	gene_id "GBI_00165"; transcript_id "GBI_00165-RA"; Parent "GBI_00165-RA"; gene_name "GBI_00165";
Scaffold1	maker	CDS	18302152	18302215	.	-	0	gene_id "GBI_00165"; transcript_id "GBI_00165-RA"; Parent "GBI_00165-RA"; gene_name "GBI_00165";
Scaffold1	AGAT	five_prime_UTR	18302216	18302508	.	-	.	gene_id "GBI_00165"; transcript_id "GBI_00165-RA"; Parent "GBI_00165-RA"; gene_name "GBI_00165";
Scaffold1	AGAT	three_prime_UTR	18287426	18287896	.	-	.	gene_id "GBI_00165"; transcript_id "GBI_00165-RA"; Parent "GBI_00165-RA"; gene_name "GBI_00165";
Scaffold1	AGAT	three_prime_UTR	18287972	18288022	.	-	.	gene_id "GBI_00165"; transcript_id "GBI_00165-RA"; Parent "GBI_00165-RA"; gene_name "GBI_00165";
Scaffold1	AGAT	three_prime_UTR	18288103	18291705	.	-	.	gene_id "GBI_00165"; transcript_id "GBI_00165-RA"; Parent "GBI_00165-RA"; gene_name "GBI_00165";
Scaffold1	maker	CDS	18291706	18291825	.	-	0	gene_id "GBI_00165"; transcript_id "GBI_00165-RB"; Parent "GBI_00165-RB"; gene_name "GBI_00165"; previous_transcript_id "GBI_00165-RB";
Scaffold1	maker	CDS	18293789	18293875	.	-	0	gene_id "GBI_00165"; transcript_id "GBI_00165-RB"; Parent "GBI_00165-RB"; gene_name "GBI_00165"; previous_transcript_id "GBI_00165-RB";
Scaffold1	maker	CDS	18297839	18297899	.	-	1	gene_id "GBI_00165"; transcript_id "GBI_00165-RB"; Parent "GBI_00165-RB"; gene_name "GBI_00165"; previous_transcript_id "GBI_00165-RB";
Scaffold1	maker	CDS	18300305	18300423	.	-	0	gene_id "GBI_00165"; transcript_id "GBI_00165-RB"; Parent "GBI_00165-RB"; gene_name "GBI_00165"; previous_transcript_id "GBI_00165-RB";
Scaffold1	maker	CDS	18301331	18301607	.	-	1	gene_id "GBI_00165"; transcript_id "GBI_00165-RB"; Parent "GBI_00165-RB"; gene_name "GBI_00165"; previous_transcript_id "GBI_00165-RB";
Scaffold1	maker	CDS	18301689	18301836	.	-	2	gene_id "GBI_00165"; transcript_id "GBI_00165-RB"; Parent "GBI_00165-RB"; gene_name "GBI_00165"; previous_transcript_id "GBI_00165-RB";
Scaffold1	maker	CDS	18302152	18302215	.	-	0	gene_id "GBI_00165"; transcript_id "GBI_00165-RB"; Parent "GBI_00165-RB"; gene_name "GBI_00165"; previous_transcript_id "GBI_00165-RB";
Scaffold1	AGAT	five_prime_UTR	18302216	18302273	.	-	.	gene_id "GBI_00165"; transcript_id "GBI_00165-RB"; Parent "GBI_00165-RB"; gene_name "GBI_00165"; previous_transcript_id "GBI_00165-RB";
Scaffold1	AGAT	five_prime_UTR	18302514	18302625	.	-	.	gene_id "GBI_00165"; transcript_id "GBI_00165-RB"; Parent "GBI_00165-RB"; gene_name "GBI_00165"; previous_transcript_id "GBI_00165-RB";
Scaffold1	AGAT	three_prime_UTR	18287426	18287896	.	-	.	gene_id "GBI_00165"; transcript_id "GBI_00165-RB"; Parent "GBI_00165-RB"; gene_name "GBI_00165"; previous_transcript_id "GBI_00165-RB";
Scaffold1	AGAT	three_prime_UTR	18287972	18288022	.	-	.	gene_id "GBI_00165"; transcript_id "GBI_00165-RB"; Parent "GBI_00165-RB"; gene_name "GBI_00165"; previous_transcript_id "GBI_00165-RB";
Scaffold1	AGAT	three_prime_UTR	18288103	18291705	.	-	.	gene_id "GBI_00165"; transcript_id "GBI_00165-RB"; Parent "GBI_00165-RB"; gene_name "GBI_00165"; previous_transcript_id "GBI_00165-RB";
Scaffold1	AGAT	gene	18287467	18290615	.	+	.	gene_id "GBI_00166"; gene_name "GBI_00166";
Scaffold1	AGAT	transcript	18287467	18290615	.	+	.	gene_id "GBI_00166"; transcript_id "GBI_00166-RA"; Parent "GBI_00166"; gene_name "GBI_00166";
Scaffold1	maker	exon	18287467	18287896	.	+	.	gene_id "GBI_00166"; transcript_id "GBI_00166-RA"; Parent "GBI_00166-RA"; gene_name "GBI_00166";
Scaffold1	maker	exon	18287972	18288024	.	+	.	gene_id "GBI_00166"; transcript_id "GBI_00166-RA"; Parent "GBI_00166-RA"; gene_name "GBI_00166";
Scaffold1	maker	exon	18288105	18290615	.	+	.	gene_id "GBI_00166"; transcript_id "GBI_00166-RA"; Parent "GBI_00166-RA"; gene_name "GBI_00166";
Scaffold1	StringTie	transcript	18287493	18288180	.	+	.	gene_id "GBI_00166"; transcript_id "GBI_00166.2"; gene_name "GBI_00166"; oId "STRG.293.2"; cmp_ref "GBI_00166-RA"; class_code "m"; tss_id "TSS200";
Scaffold1	StringTie	exon	18287493	18288024	.	+	.	gene_id "GBI_00166"; transcript_id "GBI_00166.2"; exon_number "1";
Scaffold1	StringTie	exon	18288105	18288180	.	+	.	gene_id "GBI_00166"; transcript_id "GBI_00166.2"; exon_number "2";
Scaffold1	maker	CDS	18287818	18287896	.	+	0	gene_id "GBI_00166"; transcript_id "GBI_00166-RA"; Parent "GBI_00166-RA"; gene_name "GBI_00166";
Scaffold1	maker	CDS	18287972	18288024	.	+	2	gene_id "GBI_00166"; transcript_id "GBI_00166-RA"; Parent "GBI_00166-RA"; gene_name "GBI_00166";
Scaffold1	maker	CDS	18288105	18288311	.	+	0	gene_id "GBI_00166"; transcript_id "GBI_00166-RA"; Parent "GBI_00166-RA"; gene_name "GBI_00166";
Scaffold1	AGAT	five_prime_UTR	18287467	18287817	.	+	.	gene_id "GBI_00166"; transcript_id "GBI_00166-RA"; Parent "GBI_00166-RA"; gene_name "GBI_00166";
Scaffold1	AGAT	three_prime_UTR	18288312	18290615	.	+	.	gene_id "GBI_00166"; transcript_id "GBI_00166-RA"; Parent "GBI_00166-RA"; gene_name "GBI_00166";
Scaffold1	AGAT	gene	18302660	18319858	.	+	.	gene_id "GBI_00167"; gene_name "GBI_00167";
Scaffold1	StringTie	transcript	18302660	18318291	.	+	.	gene_id "GBI_00167"; transcript_id "GBI_00167.1"; gene_name "GBI_00167"; oId "STRG.295.1"; cmp_ref "GBI_00167-RA"; class_code "j"; tss_id "TSS201";
Scaffold1	StringTie	exon	18302660	18303381	.	+	.	gene_id "GBI_00167"; transcript_id "GBI_00167.1"; exon_number "1";
Scaffold1	StringTie	exon	18303461	18303592	.	+	.	gene_id "GBI_00167"; transcript_id "GBI_00167.1"; exon_number "2";
Scaffold1	StringTie	exon	18303712	18303920	.	+	.	gene_id "GBI_00167"; transcript_id "GBI_00167.1"; exon_number "3";
Scaffold1	StringTie	exon	18304030	18304222	.	+	.	gene_id "GBI_00167"; transcript_id "GBI_00167.1"; exon_number "4";
Scaffold1	StringTie	exon	18309976	18310097	.	+	.	gene_id "GBI_00167"; transcript_id "GBI_00167.1"; exon_number "5";
Scaffold1	StringTie	exon	18310521	18310598	.	+	.	gene_id "GBI_00167"; transcript_id "GBI_00167.1"; exon_number "6";
Scaffold1	StringTie	exon	18310936	18311139	.	+	.	gene_id "GBI_00167"; transcript_id "GBI_00167.1"; exon_number "7";
Scaffold1	StringTie	exon	18311232	18311430	.	+	.	gene_id "GBI_00167"; transcript_id "GBI_00167.1"; exon_number "8";
Scaffold1	StringTie	exon	18312855	18312977	.	+	.	gene_id "GBI_00167"; transcript_id "GBI_00167.1"; exon_number "9";
Scaffold1	StringTie	exon	18313091	18313296	.	+	.	gene_id "GBI_00167"; transcript_id "GBI_00167.1"; exon_number "10";
Scaffold1	StringTie	exon	18313441	18313558	.	+	.	gene_id "GBI_00167"; transcript_id "GBI_00167.1"; exon_number "11";
Scaffold1	StringTie	exon	18314832	18314968	.	+	.	gene_id "GBI_00167"; transcript_id "GBI_00167.1"; exon_number "12";
Scaffold1	StringTie	exon	18315378	18318291	.	+	.	gene_id "GBI_00167"; transcript_id "GBI_00167.1"; exon_number "13";
Scaffold1	AGAT	transcript	18302663	18319858	.	+	.	gene_id "GBI_00167"; transcript_id "GBI_00167-RA"; Parent "GBI_00167"; gene_name "GBI_00167";
Scaffold1	maker	exon	18302663	18303381	.	+	.	gene_id "GBI_00167"; transcript_id "GBI_00167-RA"; Parent "GBI_00167-RA"; gene_name "GBI_00167";
Scaffold1	maker	exon	18303461	18303592	.	+	.	gene_id "GBI_00167"; transcript_id "GBI_00167-RA"; Parent "GBI_00167-RA"; gene_name "GBI_00167";
Scaffold1	maker	exon	18303712	18303920	.	+	.	gene_id "GBI_00167"; transcript_id "GBI_00167-RA"; Parent "GBI_00167-RA"; gene_name "GBI_00167";
Scaffold1	maker	exon	18304030	18304222	.	+	.	gene_id "GBI_00167"; transcript_id "GBI_00167-RA"; Parent "GBI_00167-RA"; gene_name "GBI_00167";
Scaffold1	maker	exon	18309976	18310097	.	+	.	gene_id "GBI_00167"; transcript_id "GBI_00167-RA"; Parent "GBI_00167-RA"; gene_name "GBI_00167";
Scaffold1	maker	exon	18310521	18310598	.	+	.	gene_id "GBI_00167"; transcript_id "GBI_00167-RA"; Parent "GBI_00167-RA"; gene_name "GBI_00167";
Scaffold1	maker	exon	18310936	18311129	.	+	.	gene_id "GBI_00167"; transcript_id "GBI_00167-RA"; Parent "GBI_00167-RA"; gene_name "GBI_00167";
Scaffold1	maker	exon	18311246	18311430	.	+	.	gene_id "GBI_00167"; transcript_id "GBI_00167-RA"; Parent "GBI_00167-RA"; gene_name "GBI_00167";
Scaffold1	maker	exon	18312855	18312977	.	+	.	gene_id "GBI_00167"; transcript_id "GBI_00167-RA"; Parent "GBI_00167-RA"; gene_name "GBI_00167";
Scaffold1	maker	exon	18313091	18313296	.	+	.	gene_id "GBI_00167"; transcript_id "GBI_00167-RA"; Parent "GBI_00167-RA"; gene_name "GBI_00167";
Scaffold1	maker	exon	18313443	18313558	.	+	.	gene_id "GBI_00167"; transcript_id "GBI_00167-RA"; Parent "GBI_00167-RA"; gene_name "GBI_00167";
Scaffold1	maker	exon	18314832	18314968	.	+	.	gene_id "GBI_00167"; transcript_id "GBI_00167-RA"; Parent "GBI_00167-RA"; gene_name "GBI_00167";
Scaffold1	maker	exon	18315378	18317991	.	+	.	gene_id "GBI_00167"; transcript_id "GBI_00167-RA"; Parent "GBI_00167-RA"; gene_name "GBI_00167";
Scaffold1	maker	exon	18318012	18318313	.	+	.	gene_id "GBI_00167"; transcript_id "GBI_00167-RA"; Parent "GBI_00167-RA"; gene_name "GBI_00167";
Scaffold1	maker	exon	18318350	18319858	.	+	.	gene_id "GBI_00167"; transcript_id "GBI_00167-RA"; Parent "GBI_00167-RA"; gene_name "GBI_00167";
Scaffold1	maker	CDS	18303205	18303381	.	+	0	gene_id "GBI_00167"; transcript_id "GBI_00167-RA"; Parent "GBI_00167-RA"; gene_name "GBI_00167";
Scaffold1	maker	CDS	18303461	18303592	.	+	0	gene_id "GBI_00167"; transcript_id "GBI_00167-RA"; Parent "GBI_00167-RA"; gene_name "GBI_00167";
Scaffold1	maker	CDS	18303712	18303920	.	+	0	gene_id "GBI_00167"; transcript_id "GBI_00167-RA"; Parent "GBI_00167-RA"; gene_name "GBI_00167";
Scaffold1	maker	CDS	18304030	18304222	.	+	1	gene_id "GBI_00167"; transcript_id "GBI_00167-RA"; Parent "GBI_00167-RA"; gene_name "GBI_00167";
Scaffold1	maker	CDS	18309976	18310097	.	+	0	gene_id "GBI_00167"; transcript_id "GBI_00167-RA"; Parent "GBI_00167-RA"; gene_name "GBI_00167";
Scaffold1	maker	CDS	18310521	18310598	.	+	1	gene_id "GBI_00167"; transcript_id "GBI_00167-RA"; Parent "GBI_00167-RA"; gene_name "GBI_00167";
Scaffold1	maker	CDS	18310936	18311129	.	+	1	gene_id "GBI_00167"; transcript_id "GBI_00167-RA"; Parent "GBI_00167-RA"; gene_name "GBI_00167";
Scaffold1	maker	CDS	18311246	18311430	.	+	2	gene_id "GBI_00167"; transcript_id "GBI_00167-RA"; Parent "GBI_00167-RA"; gene_name "GBI_00167";
Scaffold1	maker	CDS	18312855	18312977	.	+	0	gene_id "GBI_00167"; transcript_id "GBI_00167-RA"; Parent "GBI_00167-RA"; gene_name "GBI_00167";
Scaffold1	maker	CDS	18313091	18313296	.	+	0	gene_id "GBI_00167"; transcript_id "GBI_00167-RA"; Parent "GBI_00167-RA"; gene_name "GBI_00167";
Scaffold1	maker	CDS	18313443	18313558	.	+	1	gene_id "GBI_00167"; transcript_id "GBI_00167-RA"; Parent "GBI_00167-RA"; gene_name "GBI_00167";
Scaffold1	maker	CDS	18314832	18314968	.	+	2	gene_id "GBI_00167"; transcript_id "GBI_00167-RA"; Parent "GBI_00167-RA"; gene_name "GBI_00167";
Scaffold1	maker	CDS	18315378	18315563	.	+	0	gene_id "GBI_00167"; transcript_id "GBI_00167-RA"; Parent "GBI_00167-RA"; gene_name "GBI_00167";
Scaffold1	AGAT	five_prime_UTR	18302663	18303204	.	+	.	gene_id "GBI_00167"; transcript_id "GBI_00167-RA"; Parent "GBI_00167-RA"; gene_name "GBI_00167";
Scaffold1	AGAT	three_prime_UTR	18315564	18317991	.	+	.	gene_id "GBI_00167"; transcript_id "GBI_00167-RA"; Parent "GBI_00167-RA"; gene_name "GBI_00167";
Scaffold1	AGAT	three_prime_UTR	18318012	18318313	.	+	.	gene_id "GBI_00167"; transcript_id "GBI_00167-RA"; Parent "GBI_00167-RA"; gene_name "GBI_00167";
Scaffold1	AGAT	three_prime_UTR	18318350	18319858	.	+	.	gene_id "GBI_00167"; transcript_id "GBI_00167-RA"; Parent "GBI_00167-RA"; gene_name "GBI_00167";
Scaffold1	AGAT	gene	18305251	18308612	.	-	.	gene_id "GBI_00168"; gene_name "GBI_00168";
Scaffold1	AGAT	transcript	18305251	18308612	.	-	.	gene_id "GBI_00168"; transcript_id "GBI_00168-RA"; Parent "GBI_00168"; gene_name "GBI_00168";
Scaffold1	maker	exon	18305251	18306014	.	-	.	gene_id "GBI_00168"; transcript_id "GBI_00168-RA"; Parent "GBI_00168-RA"; gene_name "GBI_00168";
Scaffold1	maker	exon	18308456	18308612	.	-	.	gene_id "GBI_00168"; transcript_id "GBI_00168-RA"; Parent "GBI_00168-RA"; gene_name "GBI_00168";
Scaffold1	maker	CDS	18305251	18306014	.	-	2	gene_id "GBI_00168"; transcript_id "GBI_00168-RA"; Parent "GBI_00168-RA"; gene_name "GBI_00168";
Scaffold1	maker	CDS	18308456	18308612	.	-	0	gene_id "GBI_00168"; transcript_id "GBI_00168-RA"; Parent "GBI_00168-RA"; gene_name "GBI_00168";
Scaffold1	AGAT	gene	18324744	18325979	.	-	.	gene_id "GBI_00169"; gene_name "GBI_00169";
Scaffold1	AGAT	transcript	18324744	18325979	.	-	.	gene_id "GBI_00169"; transcript_id "GBI_00169-RA"; Parent "GBI_00169"; gene_name "GBI_00169";
Scaffold1	maker	exon	18324744	18325979	.	-	.	gene_id "GBI_00169"; transcript_id "GBI_00169-RA"; Parent "GBI_00169-RA"; gene_name "GBI_00169";
Scaffold1	maker	CDS	18324744	18325979	.	-	0	gene_id "GBI_00169"; transcript_id "GBI_00169-RA"; Parent "GBI_00169-RA"; gene_name "GBI_00169";
Scaffold1	AGAT	gene	18326440	18332991	.	+	.	gene_id "GBI_00170"; gene_name "GBI_00170";
Scaffold1	AGAT	transcript	18326440	18332318	.	+	.	gene_id "GBI_00170"; transcript_id "GBI_00170-RA"; Parent "GBI_00170"; gene_name "GBI_00170";
Scaffold1	maker	exon	18326440	18326621	.	+	.	gene_id "GBI_00170"; transcript_id "GBI_00170-RA"; Parent "GBI_00170-RA"; gene_name "GBI_00170";
Scaffold1	maker	exon	18326743	18326920	.	+	.	gene_id "GBI_00170"; transcript_id "GBI_00170-RA"; Parent "GBI_00170-RA"; gene_name "GBI_00170";
Scaffold1	maker	exon	18327050	18327237	.	+	.	gene_id "GBI_00170"; transcript_id "GBI_00170-RA"; Parent "GBI_00170-RA"; gene_name "GBI_00170";
Scaffold1	maker	exon	18327321	18327494	.	+	.	gene_id "GBI_00170"; transcript_id "GBI_00170-RA"; Parent "GBI_00170-RA"; gene_name "GBI_00170";
Scaffold1	maker	exon	18327579	18327677	.	+	.	gene_id "GBI_00170"; transcript_id "GBI_00170-RA"; Parent "GBI_00170-RA"; gene_name "GBI_00170";
Scaffold1	maker	exon	18328103	18332318	.	+	.	gene_id "GBI_00170"; transcript_id "GBI_00170-RA"; Parent "GBI_00170-RA"; gene_name "GBI_00170";
Scaffold1	AGAT	transcript	18326440	18332318	.	+	.	gene_id "GBI_00170"; transcript_id "GBI_00170-RB"; Parent "GBI_00170"; gene_name "GBI_00170";
Scaffold1	maker	exon	18326440	18326920	.	+	.	gene_id "GBI_00170"; transcript_id "GBI_00170-RB"; Parent "GBI_00170-RB"; gene_name "GBI_00170"; previous_transcript_id "GBI_00170-RB";
Scaffold1	maker	exon	18327050	18327237	.	+	.	gene_id "GBI_00170"; transcript_id "GBI_00170-RB"; Parent "GBI_00170-RB"; gene_name "GBI_00170"; previous_transcript_id "GBI_00170-RB";
Scaffold1	maker	exon	18327321	18327494	.	+	.	gene_id "GBI_00170"; transcript_id "GBI_00170-RB"; Parent "GBI_00170-RB"; gene_name "GBI_00170"; previous_transcript_id "GBI_00170-RB";
Scaffold1	maker	exon	18327579	18327677	.	+	.	gene_id "GBI_00170"; transcript_id "GBI_00170-RB"; Parent "GBI_00170-RB"; gene_name "GBI_00170"; previous_transcript_id "GBI_00170-RB";
Scaffold1	maker	exon	18328103	18332318	.	+	.	gene_id "GBI_00170"; transcript_id "GBI_00170-RB"; Parent "GBI_00170-RB"; gene_name "GBI_00170"; previous_transcript_id "GBI_00170-RB";
Scaffold1	StringTie	transcript	18326495	18332939	.	+	.	gene_id "GBI_00170"; transcript_id "GBI_00170.3"; gene_name "GBI_00170"; oId "STRG.297.2"; cmp_ref "GBI_00170-RA"; class_code "j"; tss_id "TSS202";
Scaffold1	StringTie	exon	18326495	18326621	.	+	.	gene_id "GBI_00170"; transcript_id "GBI_00170.3"; exon_number "1";
Scaffold1	StringTie	exon	18327050	18327237	.	+	.	gene_id "GBI_00170"; transcript_id "GBI_00170.3"; exon_number "2";
Scaffold1	StringTie	exon	18327321	18327494	.	+	.	gene_id "GBI_00170"; transcript_id "GBI_00170.3"; exon_number "3";
Scaffold1	StringTie	exon	18327579	18327677	.	+	.	gene_id "GBI_00170"; transcript_id "GBI_00170.3"; exon_number "4";
Scaffold1	StringTie	exon	18328103	18332939	.	+	.	gene_id "GBI_00170"; transcript_id "GBI_00170.3"; exon_number "5";
Scaffold1	StringTie	transcript	18326973	18332991	.	+	.	gene_id "GBI_00170"; transcript_id "GBI_00170.4"; gene_name "GBI_00170"; oId "STRG.297.3"; cmp_ref "GBI_00170-RB"; class_code "n"; tss_id "TSS203";
Scaffold1	StringTie	exon	18326973	18327237	.	+	.	gene_id "GBI_00170"; transcript_id "GBI_00170.4"; exon_number "1";
Scaffold1	StringTie	exon	18327321	18327494	.	+	.	gene_id "GBI_00170"; transcript_id "GBI_00170.4"; exon_number "2";
Scaffold1	StringTie	exon	18327579	18332991	.	+	.	gene_id "GBI_00170"; transcript_id "GBI_00170.4"; exon_number "3";
Scaffold1	maker	CDS	18327100	18327237	.	+	0	gene_id "GBI_00170"; transcript_id "GBI_00170-RA"; Parent "GBI_00170-RA"; gene_name "GBI_00170";
Scaffold1	maker	CDS	18327321	18327494	.	+	0	gene_id "GBI_00170"; transcript_id "GBI_00170-RA"; Parent "GBI_00170-RA"; gene_name "GBI_00170";
Scaffold1	maker	CDS	18327579	18327677	.	+	0	gene_id "GBI_00170"; transcript_id "GBI_00170-RA"; Parent "GBI_00170-RA"; gene_name "GBI_00170";
Scaffold1	maker	CDS	18328103	18328240	.	+	0	gene_id "GBI_00170"; transcript_id "GBI_00170-RA"; Parent "GBI_00170-RA"; gene_name "GBI_00170";
Scaffold1	AGAT	five_prime_UTR	18326440	18326621	.	+	.	gene_id "GBI_00170"; transcript_id "GBI_00170-RA"; Parent "GBI_00170-RA"; gene_name "GBI_00170";
Scaffold1	AGAT	five_prime_UTR	18326743	18326920	.	+	.	gene_id "GBI_00170"; transcript_id "GBI_00170-RA"; Parent "GBI_00170-RA"; gene_name "GBI_00170";
Scaffold1	AGAT	five_prime_UTR	18327050	18327099	.	+	.	gene_id "GBI_00170"; transcript_id "GBI_00170-RA"; Parent "GBI_00170-RA"; gene_name "GBI_00170";
Scaffold1	AGAT	three_prime_UTR	18328241	18332318	.	+	.	gene_id "GBI_00170"; transcript_id "GBI_00170-RA"; Parent "GBI_00170-RA"; gene_name "GBI_00170";
Scaffold1	maker	CDS	18327100	18327237	.	+	0	gene_id "GBI_00170"; transcript_id "GBI_00170-RB"; Parent "GBI_00170-RB"; gene_name "GBI_00170"; previous_transcript_id "GBI_00170-RB";
Scaffold1	maker	CDS	18327321	18327494	.	+	0	gene_id "GBI_00170"; transcript_id "GBI_00170-RB"; Parent "GBI_00170-RB"; gene_name "GBI_00170"; previous_transcript_id "GBI_00170-RB";
Scaffold1	maker	CDS	18327579	18327677	.	+	0	gene_id "GBI_00170"; transcript_id "GBI_00170-RB"; Parent "GBI_00170-RB"; gene_name "GBI_00170"; previous_transcript_id "GBI_00170-RB";
Scaffold1	maker	CDS	18328103	18328240	.	+	0	gene_id "GBI_00170"; transcript_id "GBI_00170-RB"; Parent "GBI_00170-RB"; gene_name "GBI_00170"; previous_transcript_id "GBI_00170-RB";
Scaffold1	AGAT	five_prime_UTR	18326440	18326920	.	+	.	gene_id "GBI_00170"; transcript_id "GBI_00170-RB"; Parent "GBI_00170-RB"; gene_name "GBI_00170"; previous_transcript_id "GBI_00170-RB";
Scaffold1	AGAT	five_prime_UTR	18327050	18327099	.	+	.	gene_id "GBI_00170"; transcript_id "GBI_00170-RB"; Parent "GBI_00170-RB"; gene_name "GBI_00170"; previous_transcript_id "GBI_00170-RB";
Scaffold1	AGAT	three_prime_UTR	18328241	18332318	.	+	.	gene_id "GBI_00170"; transcript_id "GBI_00170-RB"; Parent "GBI_00170-RB"; gene_name "GBI_00170"; previous_transcript_id "GBI_00170-RB";
Scaffold1	AGAT	gene	18364365	18371902	.	-	.	gene_id "GBI_00171"; gene_name "GBI_00171";
Scaffold1	AGAT	transcript	18364365	18371902	.	-	.	gene_id "GBI_00171"; transcript_id "GBI_00171-RA"; Parent "GBI_00171"; gene_name "GBI_00171";
Scaffold1	maker	exon	18364365	18365186	.	-	.	gene_id "GBI_00171"; transcript_id "GBI_00171-RA"; Parent "GBI_00171-RA"; gene_name "GBI_00171";
Scaffold1	maker	exon	18365226	18368028	.	-	.	gene_id "GBI_00171"; transcript_id "GBI_00171-RA"; Parent "GBI_00171-RA"; gene_name "GBI_00171";
Scaffold1	maker	exon	18368327	18368621	.	-	.	gene_id "GBI_00171"; transcript_id "GBI_00171-RA"; Parent "GBI_00171-RA"; gene_name "GBI_00171";
Scaffold1	maker	exon	18369011	18369217	.	-	.	gene_id "GBI_00171"; transcript_id "GBI_00171-RA"; Parent "GBI_00171-RA"; gene_name "GBI_00171";
Scaffold1	maker	exon	18369436	18369487	.	-	.	gene_id "GBI_00171"; transcript_id "GBI_00171-RA"; Parent "GBI_00171-RA"; gene_name "GBI_00171";
Scaffold1	maker	exon	18369771	18370020	.	-	.	gene_id "GBI_00171"; transcript_id "GBI_00171-RA"; Parent "GBI_00171-RA"; gene_name "GBI_00171";
Scaffold1	maker	exon	18370225	18370348	.	-	.	gene_id "GBI_00171"; transcript_id "GBI_00171-RA"; Parent "GBI_00171-RA"; gene_name "GBI_00171";
Scaffold1	maker	exon	18370421	18370634	.	-	.	gene_id "GBI_00171"; transcript_id "GBI_00171-RA"; Parent "GBI_00171-RA"; gene_name "GBI_00171";
Scaffold1	maker	exon	18370715	18370926	.	-	.	gene_id "GBI_00171"; transcript_id "GBI_00171-RA"; Parent "GBI_00171-RA"; gene_name "GBI_00171";
Scaffold1	maker	exon	18371008	18371241	.	-	.	gene_id "GBI_00171"; transcript_id "GBI_00171-RA"; Parent "GBI_00171-RA"; gene_name "GBI_00171";
Scaffold1	maker	exon	18371528	18371902	.	-	.	gene_id "GBI_00171"; transcript_id "GBI_00171-RA"; Parent "GBI_00171-RA"; gene_name "GBI_00171";
Scaffold1	AGAT	transcript	18364365	18371902	.	-	.	gene_id "GBI_00171"; transcript_id "GBI_00171-RB"; Parent "GBI_00171"; gene_name "GBI_00171";
Scaffold1	maker	exon	18364365	18365186	.	-	.	gene_id "GBI_00171"; transcript_id "GBI_00171-RB"; Parent "GBI_00171-RB"; gene_name "GBI_00171"; previous_transcript_id "GBI_00171-RB";
Scaffold1	maker	exon	18365226	18368028	.	-	.	gene_id "GBI_00171"; transcript_id "GBI_00171-RB"; Parent "GBI_00171-RB"; gene_name "GBI_00171"; previous_transcript_id "GBI_00171-RB";
Scaffold1	maker	exon	18368327	18368621	.	-	.	gene_id "GBI_00171"; transcript_id "GBI_00171-RB"; Parent "GBI_00171-RB"; gene_name "GBI_00171"; previous_transcript_id "GBI_00171-RB";
Scaffold1	maker	exon	18369011	18369217	.	-	.	gene_id "GBI_00171"; transcript_id "GBI_00171-RB"; Parent "GBI_00171-RB"; gene_name "GBI_00171"; previous_transcript_id "GBI_00171-RB";
Scaffold1	maker	exon	18369436	18369487	.	-	.	gene_id "GBI_00171"; transcript_id "GBI_00171-RB"; Parent "GBI_00171-RB"; gene_name "GBI_00171"; previous_transcript_id "GBI_00171-RB";
Scaffold1	maker	exon	18369771	18370020	.	-	.	gene_id "GBI_00171"; transcript_id "GBI_00171-RB"; Parent "GBI_00171-RB"; gene_name "GBI_00171"; previous_transcript_id "GBI_00171-RB";
Scaffold1	maker	exon	18370225	18370348	.	-	.	gene_id "GBI_00171"; transcript_id "GBI_00171-RB"; Parent "GBI_00171-RB"; gene_name "GBI_00171"; previous_transcript_id "GBI_00171-RB";
Scaffold1	maker	exon	18370421	18370634	.	-	.	gene_id "GBI_00171"; transcript_id "GBI_00171-RB"; Parent "GBI_00171-RB"; gene_name "GBI_00171"; previous_transcript_id "GBI_00171-RB";
Scaffold1	maker	exon	18370715	18370926	.	-	.	gene_id "GBI_00171"; transcript_id "GBI_00171-RB"; Parent "GBI_00171-RB"; gene_name "GBI_00171"; previous_transcript_id "GBI_00171-RB";
Scaffold1	maker	exon	18371008	18371183	.	-	.	gene_id "GBI_00171"; transcript_id "GBI_00171-RB"; Parent "GBI_00171-RB"; gene_name "GBI_00171"; previous_transcript_id "GBI_00171-RB";
Scaffold1	maker	exon	18371528	18371902	.	-	.	gene_id "GBI_00171"; transcript_id "GBI_00171-RB"; Parent "GBI_00171-RB"; gene_name "GBI_00171"; previous_transcript_id "GBI_00171-RB";
Scaffold1	StringTie	transcript	18367149	18371666	.	-	.	gene_id "GBI_00171"; transcript_id "GBI_00171.3"; gene_name "GBI_00171"; oId "STRG.299.1"; cmp_ref "GBI_00171-RA"; class_code "m"; tss_id "TSS392";
Scaffold1	StringTie	exon	18367149	18368028	.	-	.	gene_id "GBI_00171"; transcript_id "GBI_00171.3"; exon_number "1";
Scaffold1	StringTie	exon	18368327	18368621	.	-	.	gene_id "GBI_00171"; transcript_id "GBI_00171.3"; exon_number "2";
Scaffold1	StringTie	exon	18369011	18369217	.	-	.	gene_id "GBI_00171"; transcript_id "GBI_00171.3"; exon_number "3";
Scaffold1	StringTie	exon	18369436	18369487	.	-	.	gene_id "GBI_00171"; transcript_id "GBI_00171.3"; exon_number "4";
Scaffold1	StringTie	exon	18369771	18370020	.	-	.	gene_id "GBI_00171"; transcript_id "GBI_00171.3"; exon_number "5";
Scaffold1	StringTie	exon	18370225	18370348	.	-	.	gene_id "GBI_00171"; transcript_id "GBI_00171.3"; exon_number "6";
Scaffold1	StringTie	exon	18370421	18370634	.	-	.	gene_id "GBI_00171"; transcript_id "GBI_00171.3"; exon_number "7";
Scaffold1	StringTie	exon	18370715	18370926	.	-	.	gene_id "GBI_00171"; transcript_id "GBI_00171.3"; exon_number "8";
Scaffold1	StringTie	exon	18371008	18371666	.	-	.	gene_id "GBI_00171"; transcript_id "GBI_00171.3"; exon_number "9";
Scaffold1	maker	CDS	18367874	18368028	.	-	2	gene_id "GBI_00171"; transcript_id "GBI_00171-RA"; Parent "GBI_00171-RA"; gene_name "GBI_00171";
Scaffold1	maker	CDS	18368327	18368621	.	-	0	gene_id "GBI_00171"; transcript_id "GBI_00171-RA"; Parent "GBI_00171-RA"; gene_name "GBI_00171";
Scaffold1	maker	CDS	18369011	18369217	.	-	0	gene_id "GBI_00171"; transcript_id "GBI_00171-RA"; Parent "GBI_00171-RA"; gene_name "GBI_00171";
Scaffold1	maker	CDS	18369436	18369487	.	-	1	gene_id "GBI_00171"; transcript_id "GBI_00171-RA"; Parent "GBI_00171-RA"; gene_name "GBI_00171";
Scaffold1	maker	CDS	18369771	18370020	.	-	2	gene_id "GBI_00171"; transcript_id "GBI_00171-RA"; Parent "GBI_00171-RA"; gene_name "GBI_00171";
Scaffold1	maker	CDS	18370225	18370348	.	-	0	gene_id "GBI_00171"; transcript_id "GBI_00171-RA"; Parent "GBI_00171-RA"; gene_name "GBI_00171";
Scaffold1	maker	CDS	18370421	18370634	.	-	1	gene_id "GBI_00171"; transcript_id "GBI_00171-RA"; Parent "GBI_00171-RA"; gene_name "GBI_00171";
Scaffold1	maker	CDS	18370715	18370926	.	-	0	gene_id "GBI_00171"; transcript_id "GBI_00171-RA"; Parent "GBI_00171-RA"; gene_name "GBI_00171";
Scaffold1	maker	CDS	18371008	18371154	.	-	0	gene_id "GBI_00171"; transcript_id "GBI_00171-RA"; Parent "GBI_00171-RA"; gene_name "GBI_00171";
Scaffold1	AGAT	five_prime_UTR	18371155	18371241	.	-	.	gene_id "GBI_00171"; transcript_id "GBI_00171-RA"; Parent "GBI_00171-RA"; gene_name "GBI_00171";
Scaffold1	AGAT	five_prime_UTR	18371528	18371902	.	-	.	gene_id "GBI_00171"; transcript_id "GBI_00171-RA"; Parent "GBI_00171-RA"; gene_name "GBI_00171";
Scaffold1	AGAT	three_prime_UTR	18364365	18365186	.	-	.	gene_id "GBI_00171"; transcript_id "GBI_00171-RA"; Parent "GBI_00171-RA"; gene_name "GBI_00171";
Scaffold1	AGAT	three_prime_UTR	18365226	18367873	.	-	.	gene_id "GBI_00171"; transcript_id "GBI_00171-RA"; Parent "GBI_00171-RA"; gene_name "GBI_00171";
Scaffold1	maker	CDS	18367874	18368028	.	-	2	gene_id "GBI_00171"; transcript_id "GBI_00171-RB"; Parent "GBI_00171-RB"; gene_name "GBI_00171"; previous_transcript_id "GBI_00171-RB";
Scaffold1	maker	CDS	18368327	18368621	.	-	0	gene_id "GBI_00171"; transcript_id "GBI_00171-RB"; Parent "GBI_00171-RB"; gene_name "GBI_00171"; previous_transcript_id "GBI_00171-RB";
Scaffold1	maker	CDS	18369011	18369217	.	-	0	gene_id "GBI_00171"; transcript_id "GBI_00171-RB"; Parent "GBI_00171-RB"; gene_name "GBI_00171"; previous_transcript_id "GBI_00171-RB";
Scaffold1	maker	CDS	18369436	18369487	.	-	1	gene_id "GBI_00171"; transcript_id "GBI_00171-RB"; Parent "GBI_00171-RB"; gene_name "GBI_00171"; previous_transcript_id "GBI_00171-RB";
Scaffold1	maker	CDS	18369771	18370020	.	-	2	gene_id "GBI_00171"; transcript_id "GBI_00171-RB"; Parent "GBI_00171-RB"; gene_name "GBI_00171"; previous_transcript_id "GBI_00171-RB";
Scaffold1	maker	CDS	18370225	18370348	.	-	0	gene_id "GBI_00171"; transcript_id "GBI_00171-RB"; Parent "GBI_00171-RB"; gene_name "GBI_00171"; previous_transcript_id "GBI_00171-RB";
Scaffold1	maker	CDS	18370421	18370634	.	-	1	gene_id "GBI_00171"; transcript_id "GBI_00171-RB"; Parent "GBI_00171-RB"; gene_name "GBI_00171"; previous_transcript_id "GBI_00171-RB";
Scaffold1	maker	CDS	18370715	18370926	.	-	0	gene_id "GBI_00171"; transcript_id "GBI_00171-RB"; Parent "GBI_00171-RB"; gene_name "GBI_00171"; previous_transcript_id "GBI_00171-RB";
Scaffold1	maker	CDS	18371008	18371154	.	-	0	gene_id "GBI_00171"; transcript_id "GBI_00171-RB"; Parent "GBI_00171-RB"; gene_name "GBI_00171"; previous_transcript_id "GBI_00171-RB";
Scaffold1	AGAT	five_prime_UTR	18371155	18371183	.	-	.	gene_id "GBI_00171"; transcript_id "GBI_00171-RB"; Parent "GBI_00171-RB"; gene_name "GBI_00171"; previous_transcript_id "GBI_00171-RB";
Scaffold1	AGAT	five_prime_UTR	18371528	18371902	.	-	.	gene_id "GBI_00171"; transcript_id "GBI_00171-RB"; Parent "GBI_00171-RB"; gene_name "GBI_00171"; previous_transcript_id "GBI_00171-RB";
Scaffold1	AGAT	three_prime_UTR	18364365	18365186	.	-	.	gene_id "GBI_00171"; transcript_id "GBI_00171-RB"; Parent "GBI_00171-RB"; gene_name "GBI_00171"; previous_transcript_id "GBI_00171-RB";
Scaffold1	AGAT	three_prime_UTR	18365226	18367873	.	-	.	gene_id "GBI_00171"; transcript_id "GBI_00171-RB"; Parent "GBI_00171-RB"; gene_name "GBI_00171"; previous_transcript_id "GBI_00171-RB";
Scaffold1	AGAT	gene	18371770	18392405	.	+	.	gene_id "GBI_00172"; gene_name "GBI_00172";
Scaffold1	StringTie	transcript	18371770	18389542	.	+	.	gene_id "GBI_00172"; transcript_id "GBI_00172.1"; gene_name "GBI_00172"; oId "STRG.300.1"; cmp_ref "GBI_00172-RA"; class_code "j"; tss_id "TSS205";
Scaffold1	StringTie	exon	18371770	18372353	.	+	.	gene_id "GBI_00172"; transcript_id "GBI_00172.1"; exon_number "1";
Scaffold1	StringTie	exon	18372477	18372622	.	+	.	gene_id "GBI_00172"; transcript_id "GBI_00172.1"; exon_number "2";
Scaffold1	StringTie	exon	18372695	18372898	.	+	.	gene_id "GBI_00172"; transcript_id "GBI_00172.1"; exon_number "3";
Scaffold1	StringTie	exon	18373494	18373683	.	+	.	gene_id "GBI_00172"; transcript_id "GBI_00172.1"; exon_number "4";
Scaffold1	StringTie	exon	18373850	18374235	.	+	.	gene_id "GBI_00172"; transcript_id "GBI_00172.1"; exon_number "5";
Scaffold1	StringTie	exon	18374357	18374435	.	+	.	gene_id "GBI_00172"; transcript_id "GBI_00172.1"; exon_number "6";
Scaffold1	StringTie	exon	18375121	18375308	.	+	.	gene_id "GBI_00172"; transcript_id "GBI_00172.1"; exon_number "7";
Scaffold1	StringTie	exon	18375391	18375504	.	+	.	gene_id "GBI_00172"; transcript_id "GBI_00172.1"; exon_number "8";
Scaffold1	StringTie	exon	18375600	18375843	.	+	.	gene_id "GBI_00172"; transcript_id "GBI_00172.1"; exon_number "9";
Scaffold1	StringTie	exon	18376438	18376641	.	+	.	gene_id "GBI_00172"; transcript_id "GBI_00172.1"; exon_number "10";
Scaffold1	StringTie	exon	18377619	18377911	.	+	.	gene_id "GBI_00172"; transcript_id "GBI_00172.1"; exon_number "11";
Scaffold1	StringTie	exon	18378644	18378931	.	+	.	gene_id "GBI_00172"; transcript_id "GBI_00172.1"; exon_number "12";
Scaffold1	StringTie	exon	18379687	18379874	.	+	.	gene_id "GBI_00172"; transcript_id "GBI_00172.1"; exon_number "13";
Scaffold1	StringTie	exon	18380670	18380839	.	+	.	gene_id "GBI_00172"; transcript_id "GBI_00172.1"; exon_number "14";
Scaffold1	StringTie	exon	18381131	18381306	.	+	.	gene_id "GBI_00172"; transcript_id "GBI_00172.1"; exon_number "15";
Scaffold1	StringTie	exon	18381389	18381809	.	+	.	gene_id "GBI_00172"; transcript_id "GBI_00172.1"; exon_number "16";
Scaffold1	StringTie	exon	18381890	18382028	.	+	.	gene_id "GBI_00172"; transcript_id "GBI_00172.1"; exon_number "17";
Scaffold1	StringTie	exon	18382115	18382262	.	+	.	gene_id "GBI_00172"; transcript_id "GBI_00172.1"; exon_number "18";
Scaffold1	StringTie	exon	18383033	18383238	.	+	.	gene_id "GBI_00172"; transcript_id "GBI_00172.1"; exon_number "19";
Scaffold1	StringTie	exon	18383321	18383458	.	+	.	gene_id "GBI_00172"; transcript_id "GBI_00172.1"; exon_number "20";
Scaffold1	StringTie	exon	18383546	18383660	.	+	.	gene_id "GBI_00172"; transcript_id "GBI_00172.1"; exon_number "21";
Scaffold1	StringTie	exon	18383738	18383884	.	+	.	gene_id "GBI_00172"; transcript_id "GBI_00172.1"; exon_number "22";
Scaffold1	StringTie	exon	18384309	18384563	.	+	.	gene_id "GBI_00172"; transcript_id "GBI_00172.1"; exon_number "23";
Scaffold1	StringTie	exon	18385714	18385959	.	+	.	gene_id "GBI_00172"; transcript_id "GBI_00172.1"; exon_number "24";
Scaffold1	StringTie	exon	18386733	18389542	.	+	.	gene_id "GBI_00172"; transcript_id "GBI_00172.1"; exon_number "25";
Scaffold1	AGAT	transcript	18371771	18389542	.	+	.	gene_id "GBI_00172"; transcript_id "GBI_00172-RA"; Parent "GBI_00172"; gene_name "GBI_00172";
Scaffold1	maker	exon	18371771	18372353	.	+	.	gene_id "GBI_00172"; transcript_id "GBI_00172-RA"; Parent "GBI_00172-RA"; gene_name "GBI_00172";
Scaffold1	maker	exon	18372477	18372622	.	+	.	gene_id "GBI_00172"; transcript_id "GBI_00172-RA"; Parent "GBI_00172-RA"; gene_name "GBI_00172";
Scaffold1	maker	exon	18372695	18372898	.	+	.	gene_id "GBI_00172"; transcript_id "GBI_00172-RA"; Parent "GBI_00172-RA"; gene_name "GBI_00172";
Scaffold1	maker	exon	18373494	18373683	.	+	.	gene_id "GBI_00172"; transcript_id "GBI_00172-RA"; Parent "GBI_00172-RA"; gene_name "GBI_00172";
Scaffold1	maker	exon	18373850	18374235	.	+	.	gene_id "GBI_00172"; transcript_id "GBI_00172-RA"; Parent "GBI_00172-RA"; gene_name "GBI_00172";
Scaffold1	maker	exon	18374357	18374435	.	+	.	gene_id "GBI_00172"; transcript_id "GBI_00172-RA"; Parent "GBI_00172-RA"; gene_name "GBI_00172";
Scaffold1	maker	exon	18375121	18375308	.	+	.	gene_id "GBI_00172"; transcript_id "GBI_00172-RA"; Parent "GBI_00172-RA"; gene_name "GBI_00172";
Scaffold1	maker	exon	18375391	18375504	.	+	.	gene_id "GBI_00172"; transcript_id "GBI_00172-RA"; Parent "GBI_00172-RA"; gene_name "GBI_00172";
Scaffold1	maker	exon	18375600	18375843	.	+	.	gene_id "GBI_00172"; transcript_id "GBI_00172-RA"; Parent "GBI_00172-RA"; gene_name "GBI_00172";
Scaffold1	maker	exon	18376438	18376641	.	+	.	gene_id "GBI_00172"; transcript_id "GBI_00172-RA"; Parent "GBI_00172-RA"; gene_name "GBI_00172";
Scaffold1	maker	exon	18377619	18377911	.	+	.	gene_id "GBI_00172"; transcript_id "GBI_00172-RA"; Parent "GBI_00172-RA"; gene_name "GBI_00172";
Scaffold1	maker	exon	18378644	18378895	.	+	.	gene_id "GBI_00172"; transcript_id "GBI_00172-RA"; Parent "GBI_00172-RA"; gene_name "GBI_00172";
Scaffold1	maker	exon	18379687	18379874	.	+	.	gene_id "GBI_00172"; transcript_id "GBI_00172-RA"; Parent "GBI_00172-RA"; gene_name "GBI_00172";
Scaffold1	maker	exon	18380670	18380839	.	+	.	gene_id "GBI_00172"; transcript_id "GBI_00172-RA"; Parent "GBI_00172-RA"; gene_name "GBI_00172";
Scaffold1	maker	exon	18381131	18381306	.	+	.	gene_id "GBI_00172"; transcript_id "GBI_00172-RA"; Parent "GBI_00172-RA"; gene_name "GBI_00172";
Scaffold1	maker	exon	18381389	18381809	.	+	.	gene_id "GBI_00172"; transcript_id "GBI_00172-RA"; Parent "GBI_00172-RA"; gene_name "GBI_00172";
Scaffold1	maker	exon	18381890	18382028	.	+	.	gene_id "GBI_00172"; transcript_id "GBI_00172-RA"; Parent "GBI_00172-RA"; gene_name "GBI_00172";
Scaffold1	maker	exon	18382115	18382262	.	+	.	gene_id "GBI_00172"; transcript_id "GBI_00172-RA"; Parent "GBI_00172-RA"; gene_name "GBI_00172";
Scaffold1	maker	exon	18383033	18383238	.	+	.	gene_id "GBI_00172"; transcript_id "GBI_00172-RA"; Parent "GBI_00172-RA"; gene_name "GBI_00172";
Scaffold1	maker	exon	18383321	18383458	.	+	.	gene_id "GBI_00172"; transcript_id "GBI_00172-RA"; Parent "GBI_00172-RA"; gene_name "GBI_00172";
Scaffold1	maker	exon	18383546	18383660	.	+	.	gene_id "GBI_00172"; transcript_id "GBI_00172-RA"; Parent "GBI_00172-RA"; gene_name "GBI_00172";
Scaffold1	maker	exon	18383738	18383884	.	+	.	gene_id "GBI_00172"; transcript_id "GBI_00172-RA"; Parent "GBI_00172-RA"; gene_name "GBI_00172";
Scaffold1	maker	exon	18384309	18384563	.	+	.	gene_id "GBI_00172"; transcript_id "GBI_00172-RA"; Parent "GBI_00172-RA"; gene_name "GBI_00172";
Scaffold1	maker	exon	18385714	18385959	.	+	.	gene_id "GBI_00172"; transcript_id "GBI_00172-RA"; Parent "GBI_00172-RA"; gene_name "GBI_00172";
Scaffold1	maker	exon	18386733	18389542	.	+	.	gene_id "GBI_00172"; transcript_id "GBI_00172-RA"; Parent "GBI_00172-RA"; gene_name "GBI_00172";
Scaffold1	maker	CDS	18372320	18372353	.	+	0	gene_id "GBI_00172"; transcript_id "GBI_00172-RA"; Parent "GBI_00172-RA"; gene_name "GBI_00172";
Scaffold1	maker	CDS	18372477	18372622	.	+	2	gene_id "GBI_00172"; transcript_id "GBI_00172-RA"; Parent "GBI_00172-RA"; gene_name "GBI_00172";
Scaffold1	maker	CDS	18372695	18372898	.	+	0	gene_id "GBI_00172"; transcript_id "GBI_00172-RA"; Parent "GBI_00172-RA"; gene_name "GBI_00172";
Scaffold1	maker	CDS	18373494	18373683	.	+	0	gene_id "GBI_00172"; transcript_id "GBI_00172-RA"; Parent "GBI_00172-RA"; gene_name "GBI_00172";
Scaffold1	maker	CDS	18373850	18374235	.	+	2	gene_id "GBI_00172"; transcript_id "GBI_00172-RA"; Parent "GBI_00172-RA"; gene_name "GBI_00172";
Scaffold1	maker	CDS	18374357	18374435	.	+	0	gene_id "GBI_00172"; transcript_id "GBI_00172-RA"; Parent "GBI_00172-RA"; gene_name "GBI_00172";
Scaffold1	maker	CDS	18375121	18375308	.	+	2	gene_id "GBI_00172"; transcript_id "GBI_00172-RA"; Parent "GBI_00172-RA"; gene_name "GBI_00172";
Scaffold1	maker	CDS	18375391	18375504	.	+	0	gene_id "GBI_00172"; transcript_id "GBI_00172-RA"; Parent "GBI_00172-RA"; gene_name "GBI_00172";
Scaffold1	maker	CDS	18375600	18375843	.	+	0	gene_id "GBI_00172"; transcript_id "GBI_00172-RA"; Parent "GBI_00172-RA"; gene_name "GBI_00172";
Scaffold1	maker	CDS	18376438	18376641	.	+	2	gene_id "GBI_00172"; transcript_id "GBI_00172-RA"; Parent "GBI_00172-RA"; gene_name "GBI_00172";
Scaffold1	maker	CDS	18377619	18377911	.	+	2	gene_id "GBI_00172"; transcript_id "GBI_00172-RA"; Parent "GBI_00172-RA"; gene_name "GBI_00172";
Scaffold1	maker	CDS	18378644	18378895	.	+	0	gene_id "GBI_00172"; transcript_id "GBI_00172-RA"; Parent "GBI_00172-RA"; gene_name "GBI_00172";
Scaffold1	maker	CDS	18379687	18379874	.	+	0	gene_id "GBI_00172"; transcript_id "GBI_00172-RA"; Parent "GBI_00172-RA"; gene_name "GBI_00172";
Scaffold1	maker	CDS	18380670	18380839	.	+	1	gene_id "GBI_00172"; transcript_id "GBI_00172-RA"; Parent "GBI_00172-RA"; gene_name "GBI_00172";
Scaffold1	maker	CDS	18381131	18381306	.	+	2	gene_id "GBI_00172"; transcript_id "GBI_00172-RA"; Parent "GBI_00172-RA"; gene_name "GBI_00172";
Scaffold1	maker	CDS	18381389	18381499	.	+	0	gene_id "GBI_00172"; transcript_id "GBI_00172-RA"; Parent "GBI_00172-RA"; gene_name "GBI_00172";
Scaffold1	AGAT	five_prime_UTR	18371771	18372319	.	+	.	gene_id "GBI_00172"; transcript_id "GBI_00172-RA"; Parent "GBI_00172-RA"; gene_name "GBI_00172";
Scaffold1	AGAT	three_prime_UTR	18381500	18381809	.	+	.	gene_id "GBI_00172"; transcript_id "GBI_00172-RA"; Parent "GBI_00172-RA"; gene_name "GBI_00172";
Scaffold1	AGAT	three_prime_UTR	18381890	18382028	.	+	.	gene_id "GBI_00172"; transcript_id "GBI_00172-RA"; Parent "GBI_00172-RA"; gene_name "GBI_00172";
Scaffold1	AGAT	three_prime_UTR	18382115	18382262	.	+	.	gene_id "GBI_00172"; transcript_id "GBI_00172-RA"; Parent "GBI_00172-RA"; gene_name "GBI_00172";
Scaffold1	AGAT	three_prime_UTR	18383033	18383238	.	+	.	gene_id "GBI_00172"; transcript_id "GBI_00172-RA"; Parent "GBI_00172-RA"; gene_name "GBI_00172";
Scaffold1	AGAT	three_prime_UTR	18383321	18383458	.	+	.	gene_id "GBI_00172"; transcript_id "GBI_00172-RA"; Parent "GBI_00172-RA"; gene_name "GBI_00172";
Scaffold1	AGAT	three_prime_UTR	18383546	18383660	.	+	.	gene_id "GBI_00172"; transcript_id "GBI_00172-RA"; Parent "GBI_00172-RA"; gene_name "GBI_00172";
Scaffold1	AGAT	three_prime_UTR	18383738	18383884	.	+	.	gene_id "GBI_00172"; transcript_id "GBI_00172-RA"; Parent "GBI_00172-RA"; gene_name "GBI_00172";
Scaffold1	AGAT	three_prime_UTR	18384309	18384563	.	+	.	gene_id "GBI_00172"; transcript_id "GBI_00172-RA"; Parent "GBI_00172-RA"; gene_name "GBI_00172";
Scaffold1	AGAT	three_prime_UTR	18385714	18385959	.	+	.	gene_id "GBI_00172"; transcript_id "GBI_00172-RA"; Parent "GBI_00172-RA"; gene_name "GBI_00172";
Scaffold1	AGAT	three_prime_UTR	18386733	18389542	.	+	.	gene_id "GBI_00172"; transcript_id "GBI_00172-RA"; Parent "GBI_00172-RA"; gene_name "GBI_00172";
Scaffold1	StringTie	transcript	18378007	18389542	.	+	.	gene_id "GBI_00172"; transcript_id "GBI_00172.3"; gene_name "GBI_00172"; oId "STRG.300.2"; cmp_ref "GBI_00172-RA"; class_code "n"; tss_id "TSS206";
Scaffold1	StringTie	exon	18378007	18378550	.	+	.	gene_id "GBI_00172"; transcript_id "GBI_00172.3"; exon_number "1";
Scaffold1	StringTie	exon	18378644	18378931	.	+	.	gene_id "GBI_00172"; transcript_id "GBI_00172.3"; exon_number "2";
Scaffold1	StringTie	exon	18379687	18379874	.	+	.	gene_id "GBI_00172"; transcript_id "GBI_00172.3"; exon_number "3";
Scaffold1	StringTie	exon	18380670	18380839	.	+	.	gene_id "GBI_00172"; transcript_id "GBI_00172.3"; exon_number "4";
Scaffold1	StringTie	exon	18381131	18381306	.	+	.	gene_id "GBI_00172"; transcript_id "GBI_00172.3"; exon_number "5";
Scaffold1	StringTie	exon	18381389	18381809	.	+	.	gene_id "GBI_00172"; transcript_id "GBI_00172.3"; exon_number "6";
Scaffold1	StringTie	exon	18381890	18382028	.	+	.	gene_id "GBI_00172"; transcript_id "GBI_00172.3"; exon_number "7";
Scaffold1	StringTie	exon	18382115	18382262	.	+	.	gene_id "GBI_00172"; transcript_id "GBI_00172.3"; exon_number "8";
Scaffold1	StringTie	exon	18383033	18383458	.	+	.	gene_id "GBI_00172"; transcript_id "GBI_00172.3"; exon_number "9";
Scaffold1	StringTie	exon	18383546	18383660	.	+	.	gene_id "GBI_00172"; transcript_id "GBI_00172.3"; exon_number "10";
Scaffold1	StringTie	exon	18383738	18383884	.	+	.	gene_id "GBI_00172"; transcript_id "GBI_00172.3"; exon_number "11";
Scaffold1	StringTie	exon	18384309	18384563	.	+	.	gene_id "GBI_00172"; transcript_id "GBI_00172.3"; exon_number "12";
Scaffold1	StringTie	exon	18385714	18385959	.	+	.	gene_id "GBI_00172"; transcript_id "GBI_00172.3"; exon_number "13";
Scaffold1	StringTie	exon	18386733	18389542	.	+	.	gene_id "GBI_00172"; transcript_id "GBI_00172.3"; exon_number "14";
Scaffold1	StringTie	transcript	18379660	18392405	.	+	.	gene_id "GBI_00172"; transcript_id "GBI_00172.4"; gene_name "GBI_00172"; oId "STRG.300.3"; cmp_ref "GBI_00172-RA"; class_code "n"; tss_id "TSS207";
Scaffold1	StringTie	exon	18379660	18381306	.	+	.	gene_id "GBI_00172"; transcript_id "GBI_00172.4"; exon_number "1";
Scaffold1	StringTie	exon	18381389	18381809	.	+	.	gene_id "GBI_00172"; transcript_id "GBI_00172.4"; exon_number "2";
Scaffold1	StringTie	exon	18381890	18382028	.	+	.	gene_id "GBI_00172"; transcript_id "GBI_00172.4"; exon_number "3";
Scaffold1	StringTie	exon	18382115	18382262	.	+	.	gene_id "GBI_00172"; transcript_id "GBI_00172.4"; exon_number "4";
Scaffold1	StringTie	exon	18383033	18383238	.	+	.	gene_id "GBI_00172"; transcript_id "GBI_00172.4"; exon_number "5";
Scaffold1	StringTie	exon	18383321	18383458	.	+	.	gene_id "GBI_00172"; transcript_id "GBI_00172.4"; exon_number "6";
Scaffold1	StringTie	exon	18383546	18383660	.	+	.	gene_id "GBI_00172"; transcript_id "GBI_00172.4"; exon_number "7";
Scaffold1	StringTie	exon	18383738	18383884	.	+	.	gene_id "GBI_00172"; transcript_id "GBI_00172.4"; exon_number "8";
Scaffold1	StringTie	exon	18384309	18384563	.	+	.	gene_id "GBI_00172"; transcript_id "GBI_00172.4"; exon_number "9";
Scaffold1	StringTie	exon	18385714	18385959	.	+	.	gene_id "GBI_00172"; transcript_id "GBI_00172.4"; exon_number "10";
Scaffold1	StringTie	exon	18386733	18392405	.	+	.	gene_id "GBI_00172"; transcript_id "GBI_00172.4"; exon_number "11";
Scaffold1	AGAT	transcript	18381703	18389542	.	+	.	gene_id "GBI_00172"; transcript_id "GBI_00172-RB"; Parent "GBI_00172"; gene_name "GBI_00172";
Scaffold1	maker	exon	18381703	18381724	.	+	.	gene_id "GBI_00172"; transcript_id "GBI_00172-RB"; Parent "GBI_00172-RB"; gene_name "GBI_00172"; previous_transcript_id "GBI_00172-RB";
Scaffold1	maker	exon	18381890	18382028	.	+	.	gene_id "GBI_00172"; transcript_id "GBI_00172-RB"; Parent "GBI_00172-RB"; gene_name "GBI_00172"; previous_transcript_id "GBI_00172-RB";
Scaffold1	maker	exon	18382115	18382262	.	+	.	gene_id "GBI_00172"; transcript_id "GBI_00172-RB"; Parent "GBI_00172-RB"; gene_name "GBI_00172"; previous_transcript_id "GBI_00172-RB";
Scaffold1	maker	exon	18383033	18383238	.	+	.	gene_id "GBI_00172"; transcript_id "GBI_00172-RB"; Parent "GBI_00172-RB"; gene_name "GBI_00172"; previous_transcript_id "GBI_00172-RB";
Scaffold1	maker	exon	18383321	18383458	.	+	.	gene_id "GBI_00172"; transcript_id "GBI_00172-RB"; Parent "GBI_00172-RB"; gene_name "GBI_00172"; previous_transcript_id "GBI_00172-RB";
Scaffold1	maker	exon	18383546	18383660	.	+	.	gene_id "GBI_00172"; transcript_id "GBI_00172-RB"; Parent "GBI_00172-RB"; gene_name "GBI_00172"; previous_transcript_id "GBI_00172-RB";
Scaffold1	maker	exon	18383738	18383884	.	+	.	gene_id "GBI_00172"; transcript_id "GBI_00172-RB"; Parent "GBI_00172-RB"; gene_name "GBI_00172"; previous_transcript_id "GBI_00172-RB";
Scaffold1	maker	exon	18384309	18384563	.	+	.	gene_id "GBI_00172"; transcript_id "GBI_00172-RB"; Parent "GBI_00172-RB"; gene_name "GBI_00172"; previous_transcript_id "GBI_00172-RB";
Scaffold1	maker	exon	18385714	18385959	.	+	.	gene_id "GBI_00172"; transcript_id "GBI_00172-RB"; Parent "GBI_00172-RB"; gene_name "GBI_00172"; previous_transcript_id "GBI_00172-RB";
Scaffold1	maker	exon	18386733	18389542	.	+	.	gene_id "GBI_00172"; transcript_id "GBI_00172-RB"; Parent "GBI_00172-RB"; gene_name "GBI_00172"; previous_transcript_id "GBI_00172-RB";
Scaffold1	maker	CDS	18381703	18381724	.	+	0	gene_id "GBI_00172"; transcript_id "GBI_00172-RB"; Parent "GBI_00172-RB"; gene_name "GBI_00172"; previous_transcript_id "GBI_00172-RB";
Scaffold1	maker	CDS	18381890	18382028	.	+	2	gene_id "GBI_00172"; transcript_id "GBI_00172-RB"; Parent "GBI_00172-RB"; gene_name "GBI_00172"; previous_transcript_id "GBI_00172-RB";
Scaffold1	maker	CDS	18382115	18382262	.	+	1	gene_id "GBI_00172"; transcript_id "GBI_00172-RB"; Parent "GBI_00172-RB"; gene_name "GBI_00172"; previous_transcript_id "GBI_00172-RB";
Scaffold1	maker	CDS	18383033	18383238	.	+	0	gene_id "GBI_00172"; transcript_id "GBI_00172-RB"; Parent "GBI_00172-RB"; gene_name "GBI_00172"; previous_transcript_id "GBI_00172-RB";
Scaffold1	maker	CDS	18383321	18383458	.	+	1	gene_id "GBI_00172"; transcript_id "GBI_00172-RB"; Parent "GBI_00172-RB"; gene_name "GBI_00172"; previous_transcript_id "GBI_00172-RB";
Scaffold1	maker	CDS	18383546	18383660	.	+	1	gene_id "GBI_00172"; transcript_id "GBI_00172-RB"; Parent "GBI_00172-RB"; gene_name "GBI_00172"; previous_transcript_id "GBI_00172-RB";
Scaffold1	maker	CDS	18383738	18383884	.	+	0	gene_id "GBI_00172"; transcript_id "GBI_00172-RB"; Parent "GBI_00172-RB"; gene_name "GBI_00172"; previous_transcript_id "GBI_00172-RB";
Scaffold1	maker	CDS	18384309	18384563	.	+	0	gene_id "GBI_00172"; transcript_id "GBI_00172-RB"; Parent "GBI_00172-RB"; gene_name "GBI_00172"; previous_transcript_id "GBI_00172-RB";
Scaffold1	maker	CDS	18385714	18385959	.	+	0	gene_id "GBI_00172"; transcript_id "GBI_00172-RB"; Parent "GBI_00172-RB"; gene_name "GBI_00172"; previous_transcript_id "GBI_00172-RB";
Scaffold1	maker	CDS	18386733	18386957	.	+	0	gene_id "GBI_00172"; transcript_id "GBI_00172-RB"; Parent "GBI_00172-RB"; gene_name "GBI_00172"; previous_transcript_id "GBI_00172-RB";
Scaffold1	AGAT	three_prime_UTR	18386958	18389542	.	+	.	gene_id "GBI_00172"; transcript_id "GBI_00172-RB"; Parent "GBI_00172-RB"; gene_name "GBI_00172"; previous_transcript_id "GBI_00172-RB";
Scaffold1	AGAT	gene	18379370	18398191	.	-	.	gene_id "GBI_00173"; gene_name "GBI_00173";
Scaffold1	AGAT	transcript	18379370	18398191	.	-	.	gene_id "GBI_00173"; transcript_id "GBI_00173-RA"; Parent "GBI_00173"; gene_name "GBI_00173";
Scaffold1	maker	exon	18379370	18379389	.	-	.	gene_id "GBI_00173"; transcript_id "GBI_00173-RA"; Parent "GBI_00173-RA"; gene_name "GBI_00173";
Scaffold1	maker	exon	18396591	18396864	.	-	.	gene_id "GBI_00173"; transcript_id "GBI_00173-RA"; Parent "GBI_00173-RA"; gene_name "GBI_00173";
Scaffold1	maker	exon	18396990	18397196	.	-	.	gene_id "GBI_00173"; transcript_id "GBI_00173-RA"; Parent "GBI_00173-RA"; gene_name "GBI_00173";
Scaffold1	maker	exon	18397282	18397462	.	-	.	gene_id "GBI_00173"; transcript_id "GBI_00173-RA"; Parent "GBI_00173-RA"; gene_name "GBI_00173";
Scaffold1	maker	exon	18397544	18397715	.	-	.	gene_id "GBI_00173"; transcript_id "GBI_00173-RA"; Parent "GBI_00173-RA"; gene_name "GBI_00173";
Scaffold1	maker	exon	18397824	18398191	.	-	.	gene_id "GBI_00173"; transcript_id "GBI_00173-RA"; Parent "GBI_00173-RA"; gene_name "GBI_00173";
Scaffold1	maker	CDS	18396683	18396864	.	-	2	gene_id "GBI_00173"; transcript_id "GBI_00173-RA"; Parent "GBI_00173-RA"; gene_name "GBI_00173";
Scaffold1	maker	CDS	18396990	18397196	.	-	2	gene_id "GBI_00173"; transcript_id "GBI_00173-RA"; Parent "GBI_00173-RA"; gene_name "GBI_00173";
Scaffold1	maker	CDS	18397282	18397462	.	-	0	gene_id "GBI_00173"; transcript_id "GBI_00173-RA"; Parent "GBI_00173-RA"; gene_name "GBI_00173";
Scaffold1	maker	CDS	18397544	18397715	.	-	1	gene_id "GBI_00173"; transcript_id "GBI_00173-RA"; Parent "GBI_00173-RA"; gene_name "GBI_00173";
Scaffold1	maker	CDS	18397824	18397909	.	-	0	gene_id "GBI_00173"; transcript_id "GBI_00173-RA"; Parent "GBI_00173-RA"; gene_name "GBI_00173";
Scaffold1	AGAT	five_prime_UTR	18397910	18398191	.	-	.	gene_id "GBI_00173"; transcript_id "GBI_00173-RA"; Parent "GBI_00173-RA"; gene_name "GBI_00173";
Scaffold1	AGAT	three_prime_UTR	18379370	18379389	.	-	.	gene_id "GBI_00173"; transcript_id "GBI_00173-RA"; Parent "GBI_00173-RA"; gene_name "GBI_00173";
Scaffold1	AGAT	three_prime_UTR	18396591	18396682	.	-	.	gene_id "GBI_00173"; transcript_id "GBI_00173-RA"; Parent "GBI_00173-RA"; gene_name "GBI_00173";
Scaffold1	AGAT	transcript	18396478	18398191	.	-	.	gene_id "GBI_00173"; transcript_id "GBI_00173-RB"; Parent "GBI_00173"; gene_name "GBI_00173";
Scaffold1	maker	exon	18396478	18396864	.	-	.	gene_id "GBI_00173"; transcript_id "GBI_00173-RB"; Parent "GBI_00173-RB"; gene_name "GBI_00173"; previous_transcript_id "GBI_00173-RB";
Scaffold1	maker	exon	18396990	18397196	.	-	.	gene_id "GBI_00173"; transcript_id "GBI_00173-RB"; Parent "GBI_00173-RB"; gene_name "GBI_00173"; previous_transcript_id "GBI_00173-RB";
Scaffold1	maker	exon	18397282	18397462	.	-	.	gene_id "GBI_00173"; transcript_id "GBI_00173-RB"; Parent "GBI_00173-RB"; gene_name "GBI_00173"; previous_transcript_id "GBI_00173-RB";
Scaffold1	maker	exon	18397544	18397715	.	-	.	gene_id "GBI_00173"; transcript_id "GBI_00173-RB"; Parent "GBI_00173-RB"; gene_name "GBI_00173"; previous_transcript_id "GBI_00173-RB";
Scaffold1	maker	exon	18397824	18398191	.	-	.	gene_id "GBI_00173"; transcript_id "GBI_00173-RB"; Parent "GBI_00173-RB"; gene_name "GBI_00173"; previous_transcript_id "GBI_00173-RB";
Scaffold1	StringTie	transcript	18396557	18397896	.	-	.	gene_id "GBI_00173"; transcript_id "GBI_00173.3"; gene_name "GBI_00173"; oId "STRG.301.3"; cmp_ref "GBI_00173-RB"; class_code "m"; tss_id "TSS394";
Scaffold1	StringTie	exon	18396557	18396864	.	-	.	gene_id "GBI_00173"; transcript_id "GBI_00173.3"; exon_number "1";
Scaffold1	StringTie	exon	18396990	18397462	.	-	.	gene_id "GBI_00173"; transcript_id "GBI_00173.3"; exon_number "2";
Scaffold1	StringTie	exon	18397544	18397715	.	-	.	gene_id "GBI_00173"; transcript_id "GBI_00173.3"; exon_number "3";
Scaffold1	StringTie	exon	18397824	18397896	.	-	.	gene_id "GBI_00173"; transcript_id "GBI_00173.3"; exon_number "4";
Scaffold1	StringTie	transcript	18396909	18397896	.	-	.	gene_id "GBI_00173"; transcript_id "GBI_00173.4"; gene_name "GBI_00173"; oId "STRG.301.4"; cmp_ref "GBI_00173-RB"; class_code "n"; tss_id "TSS394";
Scaffold1	StringTie	exon	18396909	18397743	.	-	.	gene_id "GBI_00173"; transcript_id "GBI_00173.4"; exon_number "1";
Scaffold1	StringTie	exon	18397824	18397896	.	-	.	gene_id "GBI_00173"; transcript_id "GBI_00173.4"; exon_number "2";
Scaffold1	maker	CDS	18396683	18396864	.	-	2	gene_id "GBI_00173"; transcript_id "GBI_00173-RB"; Parent "GBI_00173-RB"; gene_name "GBI_00173"; previous_transcript_id "GBI_00173-RB";
Scaffold1	maker	CDS	18396990	18397196	.	-	2	gene_id "GBI_00173"; transcript_id "GBI_00173-RB"; Parent "GBI_00173-RB"; gene_name "GBI_00173"; previous_transcript_id "GBI_00173-RB";
Scaffold1	maker	CDS	18397282	18397462	.	-	0	gene_id "GBI_00173"; transcript_id "GBI_00173-RB"; Parent "GBI_00173-RB"; gene_name "GBI_00173"; previous_transcript_id "GBI_00173-RB";
Scaffold1	maker	CDS	18397544	18397715	.	-	1	gene_id "GBI_00173"; transcript_id "GBI_00173-RB"; Parent "GBI_00173-RB"; gene_name "GBI_00173"; previous_transcript_id "GBI_00173-RB";
Scaffold1	maker	CDS	18397824	18397909	.	-	0	gene_id "GBI_00173"; transcript_id "GBI_00173-RB"; Parent "GBI_00173-RB"; gene_name "GBI_00173"; previous_transcript_id "GBI_00173-RB";
Scaffold1	AGAT	five_prime_UTR	18397910	18398191	.	-	.	gene_id "GBI_00173"; transcript_id "GBI_00173-RB"; Parent "GBI_00173-RB"; gene_name "GBI_00173"; previous_transcript_id "GBI_00173-RB";
Scaffold1	AGAT	three_prime_UTR	18396478	18396682	.	-	.	gene_id "GBI_00173"; transcript_id "GBI_00173-RB"; Parent "GBI_00173-RB"; gene_name "GBI_00173"; previous_transcript_id "GBI_00173-RB";
Scaffold1	AGAT	gene	18417447	18454968	.	-	.	gene_id "GBI_00174"; gene_name "GBI_00174";
Scaffold1	StringTie	transcript	18417447	18454968	.	-	.	gene_id "GBI_00174"; transcript_id "GBI_00174.1"; gene_name "GBI_00174"; oId "STRG.303.3"; cmp_ref "GBI_00174-RA"; class_code "j"; tss_id "TSS395";
Scaffold1	StringTie	exon	18417447	18420101	.	-	.	gene_id "GBI_00174"; transcript_id "GBI_00174.1"; exon_number "1";
Scaffold1	StringTie	exon	18422159	18422301	.	-	.	gene_id "GBI_00174"; transcript_id "GBI_00174.1"; exon_number "2";
Scaffold1	StringTie	exon	18422473	18422643	.	-	.	gene_id "GBI_00174"; transcript_id "GBI_00174.1"; exon_number "3";
Scaffold1	StringTie	exon	18423951	18424152	.	-	.	gene_id "GBI_00174"; transcript_id "GBI_00174.1"; exon_number "4";
Scaffold1	StringTie	exon	18425399	18425636	.	-	.	gene_id "GBI_00174"; transcript_id "GBI_00174.1"; exon_number "5";
Scaffold1	StringTie	exon	18426172	18426343	.	-	.	gene_id "GBI_00174"; transcript_id "GBI_00174.1"; exon_number "6";
Scaffold1	StringTie	exon	18426792	18427020	.	-	.	gene_id "GBI_00174"; transcript_id "GBI_00174.1"; exon_number "7";
Scaffold1	StringTie	exon	18428763	18428893	.	-	.	gene_id "GBI_00174"; transcript_id "GBI_00174.1"; exon_number "8";
Scaffold1	StringTie	exon	18428999	18429122	.	-	.	gene_id "GBI_00174"; transcript_id "GBI_00174.1"; exon_number "9";
Scaffold1	StringTie	exon	18430798	18431004	.	-	.	gene_id "GBI_00174"; transcript_id "GBI_00174.1"; exon_number "10";
Scaffold1	StringTie	exon	18433981	18434122	.	-	.	gene_id "GBI_00174"; transcript_id "GBI_00174.1"; exon_number "11";
Scaffold1	StringTie	exon	18436073	18436325	.	-	.	gene_id "GBI_00174"; transcript_id "GBI_00174.1"; exon_number "12";
Scaffold1	StringTie	exon	18448001	18448212	.	-	.	gene_id "GBI_00174"; transcript_id "GBI_00174.1"; exon_number "13";
Scaffold1	StringTie	exon	18454652	18454968	.	-	.	gene_id "GBI_00174"; transcript_id "GBI_00174.1"; exon_number "14";
Scaffold1	StringTie	transcript	18417447	18454968	.	-	.	gene_id "GBI_00174"; transcript_id "GBI_00174.2"; gene_name "GBI_00174"; oId "STRG.303.5"; cmp_ref "GBI_00174-RA"; class_code "n"; tss_id "TSS395";
Scaffold1	StringTie	exon	18417447	18424152	.	-	.	gene_id "GBI_00174"; transcript_id "GBI_00174.2"; exon_number "1";
Scaffold1	StringTie	exon	18425399	18425636	.	-	.	gene_id "GBI_00174"; transcript_id "GBI_00174.2"; exon_number "2";
Scaffold1	StringTie	exon	18426172	18426343	.	-	.	gene_id "GBI_00174"; transcript_id "GBI_00174.2"; exon_number "3";
Scaffold1	StringTie	exon	18426792	18427020	.	-	.	gene_id "GBI_00174"; transcript_id "GBI_00174.2"; exon_number "4";
Scaffold1	StringTie	exon	18428763	18428893	.	-	.	gene_id "GBI_00174"; transcript_id "GBI_00174.2"; exon_number "5";
Scaffold1	StringTie	exon	18428999	18429122	.	-	.	gene_id "GBI_00174"; transcript_id "GBI_00174.2"; exon_number "6";
Scaffold1	StringTie	exon	18430798	18431004	.	-	.	gene_id "GBI_00174"; transcript_id "GBI_00174.2"; exon_number "7";
Scaffold1	StringTie	exon	18433981	18434122	.	-	.	gene_id "GBI_00174"; transcript_id "GBI_00174.2"; exon_number "8";
Scaffold1	StringTie	exon	18436073	18436325	.	-	.	gene_id "GBI_00174"; transcript_id "GBI_00174.2"; exon_number "9";
Scaffold1	StringTie	exon	18448001	18448212	.	-	.	gene_id "GBI_00174"; transcript_id "GBI_00174.2"; exon_number "10";
Scaffold1	StringTie	exon	18454652	18454968	.	-	.	gene_id "GBI_00174"; transcript_id "GBI_00174.2"; exon_number "11";
Scaffold1	StringTie	transcript	18417447	18454968	.	-	.	gene_id "GBI_00174"; transcript_id "GBI_00174.3"; gene_name "GBI_00174"; oId "STRG.303.4"; cmp_ref "GBI_00174-RA"; class_code "n"; tss_id "TSS395";
Scaffold1	StringTie	exon	18417447	18422301	.	-	.	gene_id "GBI_00174"; transcript_id "GBI_00174.3"; exon_number "1";
Scaffold1	StringTie	exon	18422473	18422643	.	-	.	gene_id "GBI_00174"; transcript_id "GBI_00174.3"; exon_number "2";
Scaffold1	StringTie	exon	18423951	18424152	.	-	.	gene_id "GBI_00174"; transcript_id "GBI_00174.3"; exon_number "3";
Scaffold1	StringTie	exon	18425399	18425636	.	-	.	gene_id "GBI_00174"; transcript_id "GBI_00174.3"; exon_number "4";
Scaffold1	StringTie	exon	18426172	18426343	.	-	.	gene_id "GBI_00174"; transcript_id "GBI_00174.3"; exon_number "5";
Scaffold1	StringTie	exon	18426792	18427020	.	-	.	gene_id "GBI_00174"; transcript_id "GBI_00174.3"; exon_number "6";
Scaffold1	StringTie	exon	18428763	18428893	.	-	.	gene_id "GBI_00174"; transcript_id "GBI_00174.3"; exon_number "7";
Scaffold1	StringTie	exon	18428999	18429122	.	-	.	gene_id "GBI_00174"; transcript_id "GBI_00174.3"; exon_number "8";
Scaffold1	StringTie	exon	18430798	18431004	.	-	.	gene_id "GBI_00174"; transcript_id "GBI_00174.3"; exon_number "9";
Scaffold1	StringTie	exon	18433981	18434122	.	-	.	gene_id "GBI_00174"; transcript_id "GBI_00174.3"; exon_number "10";
Scaffold1	StringTie	exon	18436073	18436325	.	-	.	gene_id "GBI_00174"; transcript_id "GBI_00174.3"; exon_number "11";
Scaffold1	StringTie	exon	18448001	18448212	.	-	.	gene_id "GBI_00174"; transcript_id "GBI_00174.3"; exon_number "12";
Scaffold1	StringTie	exon	18454652	18454968	.	-	.	gene_id "GBI_00174"; transcript_id "GBI_00174.3"; exon_number "13";
Scaffold1	StringTie	transcript	18417447	18454968	.	-	.	gene_id "GBI_00174"; transcript_id "GBI_00174.4"; gene_name "GBI_00174"; oId "STRG.303.2"; cmp_ref "GBI_00174-RA"; class_code "n"; tss_id "TSS395";
Scaffold1	StringTie	exon	18417447	18420101	.	-	.	gene_id "GBI_00174"; transcript_id "GBI_00174.4"; exon_number "1";
Scaffold1	StringTie	exon	18422159	18422643	.	-	.	gene_id "GBI_00174"; transcript_id "GBI_00174.4"; exon_number "2";
Scaffold1	StringTie	exon	18423951	18424152	.	-	.	gene_id "GBI_00174"; transcript_id "GBI_00174.4"; exon_number "3";
Scaffold1	StringTie	exon	18425399	18425636	.	-	.	gene_id "GBI_00174"; transcript_id "GBI_00174.4"; exon_number "4";
Scaffold1	StringTie	exon	18426172	18426343	.	-	.	gene_id "GBI_00174"; transcript_id "GBI_00174.4"; exon_number "5";
Scaffold1	StringTie	exon	18426792	18427020	.	-	.	gene_id "GBI_00174"; transcript_id "GBI_00174.4"; exon_number "6";
Scaffold1	StringTie	exon	18428763	18428893	.	-	.	gene_id "GBI_00174"; transcript_id "GBI_00174.4"; exon_number "7";
Scaffold1	StringTie	exon	18428999	18429122	.	-	.	gene_id "GBI_00174"; transcript_id "GBI_00174.4"; exon_number "8";
Scaffold1	StringTie	exon	18430798	18431004	.	-	.	gene_id "GBI_00174"; transcript_id "GBI_00174.4"; exon_number "9";
Scaffold1	StringTie	exon	18433981	18434122	.	-	.	gene_id "GBI_00174"; transcript_id "GBI_00174.4"; exon_number "10";
Scaffold1	StringTie	exon	18436073	18436325	.	-	.	gene_id "GBI_00174"; transcript_id "GBI_00174.4"; exon_number "11";
Scaffold1	StringTie	exon	18448001	18448212	.	-	.	gene_id "GBI_00174"; transcript_id "GBI_00174.4"; exon_number "12";
Scaffold1	StringTie	exon	18454652	18454968	.	-	.	gene_id "GBI_00174"; transcript_id "GBI_00174.4"; exon_number "13";
Scaffold1	StringTie	transcript	18417447	18454968	.	-	.	gene_id "GBI_00174"; transcript_id "GBI_00174.5"; gene_name "GBI_00174"; oId "STRG.303.1"; cmp_ref "GBI_00174-RA"; class_code "j"; tss_id "TSS395";
Scaffold1	StringTie	exon	18417447	18420101	.	-	.	gene_id "GBI_00174"; transcript_id "GBI_00174.5"; exon_number "1";
Scaffold1	StringTie	exon	18422159	18422301	.	-	.	gene_id "GBI_00174"; transcript_id "GBI_00174.5"; exon_number "2";
Scaffold1	StringTie	exon	18422473	18425636	.	-	.	gene_id "GBI_00174"; transcript_id "GBI_00174.5"; exon_number "3";
Scaffold1	StringTie	exon	18426172	18426343	.	-	.	gene_id "GBI_00174"; transcript_id "GBI_00174.5"; exon_number "4";
Scaffold1	StringTie	exon	18426792	18427020	.	-	.	gene_id "GBI_00174"; transcript_id "GBI_00174.5"; exon_number "5";
Scaffold1	StringTie	exon	18428763	18428893	.	-	.	gene_id "GBI_00174"; transcript_id "GBI_00174.5"; exon_number "6";
Scaffold1	StringTie	exon	18428999	18429122	.	-	.	gene_id "GBI_00174"; transcript_id "GBI_00174.5"; exon_number "7";
Scaffold1	StringTie	exon	18430798	18431004	.	-	.	gene_id "GBI_00174"; transcript_id "GBI_00174.5"; exon_number "8";
Scaffold1	StringTie	exon	18433981	18434122	.	-	.	gene_id "GBI_00174"; transcript_id "GBI_00174.5"; exon_number "9";
Scaffold1	StringTie	exon	18436073	18436325	.	-	.	gene_id "GBI_00174"; transcript_id "GBI_00174.5"; exon_number "10";
Scaffold1	StringTie	exon	18448001	18448212	.	-	.	gene_id "GBI_00174"; transcript_id "GBI_00174.5"; exon_number "11";
Scaffold1	StringTie	exon	18454652	18454968	.	-	.	gene_id "GBI_00174"; transcript_id "GBI_00174.5"; exon_number "12";
Scaffold1	AGAT	transcript	18419864	18454894	.	-	.	gene_id "GBI_00174"; transcript_id "GBI_00174-RA"; Parent "GBI_00174"; gene_name "GBI_00174";
Scaffold1	maker	exon	18419864	18420101	.	-	.	gene_id "GBI_00174"; transcript_id "GBI_00174-RA"; Parent "GBI_00174-RA"; gene_name "GBI_00174";
Scaffold1	maker	exon	18422159	18422301	.	-	.	gene_id "GBI_00174"; transcript_id "GBI_00174-RA"; Parent "GBI_00174-RA"; gene_name "GBI_00174";
Scaffold1	maker	exon	18422473	18422643	.	-	.	gene_id "GBI_00174"; transcript_id "GBI_00174-RA"; Parent "GBI_00174-RA"; gene_name "GBI_00174";
Scaffold1	maker	exon	18426188	18426343	.	-	.	gene_id "GBI_00174"; transcript_id "GBI_00174-RA"; Parent "GBI_00174-RA"; gene_name "GBI_00174";
Scaffold1	maker	exon	18426792	18427020	.	-	.	gene_id "GBI_00174"; transcript_id "GBI_00174-RA"; Parent "GBI_00174-RA"; gene_name "GBI_00174";
Scaffold1	maker	exon	18428814	18428893	.	-	.	gene_id "GBI_00174"; transcript_id "GBI_00174-RA"; Parent "GBI_00174-RA"; gene_name "GBI_00174";
Scaffold1	maker	exon	18428999	18429122	.	-	.	gene_id "GBI_00174"; transcript_id "GBI_00174-RA"; Parent "GBI_00174-RA"; gene_name "GBI_00174";
Scaffold1	maker	exon	18430798	18431004	.	-	.	gene_id "GBI_00174"; transcript_id "GBI_00174-RA"; Parent "GBI_00174-RA"; gene_name "GBI_00174";
Scaffold1	maker	exon	18433981	18434122	.	-	.	gene_id "GBI_00174"; transcript_id "GBI_00174-RA"; Parent "GBI_00174-RA"; gene_name "GBI_00174";
Scaffold1	maker	exon	18436073	18436325	.	-	.	gene_id "GBI_00174"; transcript_id "GBI_00174-RA"; Parent "GBI_00174-RA"; gene_name "GBI_00174";
Scaffold1	maker	exon	18448001	18448212	.	-	.	gene_id "GBI_00174"; transcript_id "GBI_00174-RA"; Parent "GBI_00174-RA"; gene_name "GBI_00174";
Scaffold1	maker	exon	18454671	18454894	.	-	.	gene_id "GBI_00174"; transcript_id "GBI_00174-RA"; Parent "GBI_00174-RA"; gene_name "GBI_00174";
Scaffold1	StringTie	transcript	18430027	18434219	.	-	.	gene_id "GBI_00174"; transcript_id "GBI_00174.7"; gene_name "GBI_00174"; oId "STRG.303.6"; cmp_ref "GBI_00174-RA"; class_code "j"; tss_id "TSS396";
Scaffold1	StringTie	exon	18430027	18431004	.	-	.	gene_id "GBI_00174"; transcript_id "GBI_00174.7"; exon_number "1";
Scaffold1	StringTie	exon	18433981	18434219	.	-	.	gene_id "GBI_00174"; transcript_id "GBI_00174.7"; exon_number "2";
Scaffold1	StringTie	transcript	18433821	18454968	.	-	.	gene_id "GBI_00174"; transcript_id "GBI_00174.8"; gene_name "GBI_00174"; oId "STRG.303.7"; cmp_ref "GBI_00174-RA"; class_code "j"; tss_id "TSS395";
Scaffold1	StringTie	exon	18433821	18434122	.	-	.	gene_id "GBI_00174"; transcript_id "GBI_00174.8"; exon_number "1";
Scaffold1	StringTie	exon	18436073	18436325	.	-	.	gene_id "GBI_00174"; transcript_id "GBI_00174.8"; exon_number "2";
Scaffold1	StringTie	exon	18448001	18448212	.	-	.	gene_id "GBI_00174"; transcript_id "GBI_00174.8"; exon_number "3";
Scaffold1	StringTie	exon	18454652	18454968	.	-	.	gene_id "GBI_00174"; transcript_id "GBI_00174.8"; exon_number "4";
Scaffold1	StringTie	transcript	18434736	18454968	.	-	.	gene_id "GBI_00174"; transcript_id "GBI_00174.9"; gene_name "GBI_00174"; oId "STRG.303.8"; cmp_ref "GBI_00174-RA"; class_code "j"; tss_id "TSS395";
Scaffold1	StringTie	exon	18434736	18436325	.	-	.	gene_id "GBI_00174"; transcript_id "GBI_00174.9"; exon_number "1";
Scaffold1	StringTie	exon	18448001	18448212	.	-	.	gene_id "GBI_00174"; transcript_id "GBI_00174.9"; exon_number "2";
Scaffold1	StringTie	exon	18454652	18454968	.	-	.	gene_id "GBI_00174"; transcript_id "GBI_00174.9"; exon_number "3";
Scaffold1	maker	CDS	18420018	18420101	.	-	0	gene_id "GBI_00174"; transcript_id "GBI_00174-RA"; Parent "GBI_00174-RA"; gene_name "GBI_00174";
Scaffold1	maker	CDS	18422159	18422301	.	-	2	gene_id "GBI_00174"; transcript_id "GBI_00174-RA"; Parent "GBI_00174-RA"; gene_name "GBI_00174";
Scaffold1	maker	CDS	18422473	18422643	.	-	2	gene_id "GBI_00174"; transcript_id "GBI_00174-RA"; Parent "GBI_00174-RA"; gene_name "GBI_00174";
Scaffold1	maker	CDS	18426188	18426343	.	-	2	gene_id "GBI_00174"; transcript_id "GBI_00174-RA"; Parent "GBI_00174-RA"; gene_name "GBI_00174";
Scaffold1	maker	CDS	18426792	18427020	.	-	0	gene_id "GBI_00174"; transcript_id "GBI_00174-RA"; Parent "GBI_00174-RA"; gene_name "GBI_00174";
Scaffold1	maker	CDS	18428814	18428893	.	-	2	gene_id "GBI_00174"; transcript_id "GBI_00174-RA"; Parent "GBI_00174-RA"; gene_name "GBI_00174";
Scaffold1	maker	CDS	18428999	18429122	.	-	0	gene_id "GBI_00174"; transcript_id "GBI_00174-RA"; Parent "GBI_00174-RA"; gene_name "GBI_00174";
Scaffold1	maker	CDS	18430798	18431004	.	-	0	gene_id "GBI_00174"; transcript_id "GBI_00174-RA"; Parent "GBI_00174-RA"; gene_name "GBI_00174";
Scaffold1	maker	CDS	18433981	18434122	.	-	1	gene_id "GBI_00174"; transcript_id "GBI_00174-RA"; Parent "GBI_00174-RA"; gene_name "GBI_00174";
Scaffold1	maker	CDS	18436073	18436325	.	-	2	gene_id "GBI_00174"; transcript_id "GBI_00174-RA"; Parent "GBI_00174-RA"; gene_name "GBI_00174";
Scaffold1	maker	CDS	18448001	18448212	.	-	1	gene_id "GBI_00174"; transcript_id "GBI_00174-RA"; Parent "GBI_00174-RA"; gene_name "GBI_00174";
Scaffold1	maker	CDS	18454671	18454894	.	-	0	gene_id "GBI_00174"; transcript_id "GBI_00174-RA"; Parent "GBI_00174-RA"; gene_name "GBI_00174";
Scaffold1	AGAT	three_prime_UTR	18419864	18420017	.	-	.	gene_id "GBI_00174"; transcript_id "GBI_00174-RA"; Parent "GBI_00174-RA"; gene_name "GBI_00174";
Scaffold1	AGAT	gene	18463080	18475035	.	-	.	gene_id "GBI_00175"; gene_name "GBI_00175";
Scaffold1	StringTie	transcript	18463080	18473630	.	-	.	gene_id "GBI_00175"; transcript_id "GBI_00175.1"; gene_name "GBI_00175"; oId "STRG.304.2"; cmp_ref "GBI_00175-RA"; class_code "j"; tss_id "TSS397";
Scaffold1	StringTie	exon	18463080	18465513	.	-	.	gene_id "GBI_00175"; transcript_id "GBI_00175.1"; exon_number "1";
Scaffold1	StringTie	exon	18472549	18473630	.	-	.	gene_id "GBI_00175"; transcript_id "GBI_00175.1"; exon_number "2";
Scaffold1	StringTie	transcript	18463080	18474861	.	-	.	gene_id "GBI_00175"; transcript_id "GBI_00175.2"; gene_name "GBI_00175"; oId "STRG.304.1"; cmp_ref "GBI_00175-RA"; class_code "j"; tss_id "TSS398";
Scaffold1	StringTie	exon	18463080	18463805	.	-	.	gene_id "GBI_00175"; transcript_id "GBI_00175.2"; exon_number "1";
Scaffold1	StringTie	exon	18464678	18465513	.	-	.	gene_id "GBI_00175"; transcript_id "GBI_00175.2"; exon_number "2";
Scaffold1	StringTie	exon	18474678	18474861	.	-	.	gene_id "GBI_00175"; transcript_id "GBI_00175.2"; exon_number "3";
Scaffold1	StringTie	transcript	18464124	18474861	.	-	.	gene_id "GBI_00175"; transcript_id "GBI_00175.3"; gene_name "GBI_00175"; oId "STRG.304.3"; cmp_ref "GBI_00175-RA"; class_code "j"; tss_id "TSS398";
Scaffold1	StringTie	exon	18464124	18465513	.	-	.	gene_id "GBI_00175"; transcript_id "GBI_00175.3"; exon_number "1";
Scaffold1	StringTie	exon	18474678	18474861	.	-	.	gene_id "GBI_00175"; transcript_id "GBI_00175.3"; exon_number "2";
Scaffold1	AGAT	transcript	18464124	18475035	.	-	.	gene_id "GBI_00175"; transcript_id "GBI_00175-RA"; Parent "GBI_00175"; gene_name "GBI_00175";
Scaffold1	maker	exon	18464124	18465513	.	-	.	gene_id "GBI_00175"; transcript_id "GBI_00175-RA"; Parent "GBI_00175-RA"; gene_name "GBI_00175";
Scaffold1	maker	exon	18474703	18475035	.	-	.	gene_id "GBI_00175"; transcript_id "GBI_00175-RA"; Parent "GBI_00175-RA"; gene_name "GBI_00175";
Scaffold1	maker	CDS	18465454	18465513	.	-	0	gene_id "GBI_00175"; transcript_id "GBI_00175-RA"; Parent "GBI_00175-RA"; gene_name "GBI_00175";
Scaffold1	maker	CDS	18474703	18475035	.	-	0	gene_id "GBI_00175"; transcript_id "GBI_00175-RA"; Parent "GBI_00175-RA"; gene_name "GBI_00175";
Scaffold1	AGAT	three_prime_UTR	18464124	18465453	.	-	.	gene_id "GBI_00175"; transcript_id "GBI_00175-RA"; Parent "GBI_00175-RA"; gene_name "GBI_00175";
Scaffold1	AGAT	gene	18515012	18557444	.	+	.	gene_id "GBI_00176"; gene_name "GBI_00176";
Scaffold1	AGAT	transcript	18515012	18556558	.	+	.	gene_id "GBI_00176"; transcript_id "GBI_00176-RA"; Parent "GBI_00176"; gene_name "GBI_00176";
Scaffold1	maker	exon	18515012	18515664	.	+	.	gene_id "GBI_00176"; transcript_id "GBI_00176-RA"; Parent "GBI_00176-RA"; gene_name "GBI_00176";
Scaffold1	maker	exon	18515813	18516048	.	+	.	gene_id "GBI_00176"; transcript_id "GBI_00176-RA"; Parent "GBI_00176-RA"; gene_name "GBI_00176";
Scaffold1	maker	exon	18516403	18516581	.	+	.	gene_id "GBI_00176"; transcript_id "GBI_00176-RA"; Parent "GBI_00176-RA"; gene_name "GBI_00176";
Scaffold1	maker	exon	18516894	18517055	.	+	.	gene_id "GBI_00176"; transcript_id "GBI_00176-RA"; Parent "GBI_00176-RA"; gene_name "GBI_00176";
Scaffold1	maker	exon	18517506	18517745	.	+	.	gene_id "GBI_00176"; transcript_id "GBI_00176-RA"; Parent "GBI_00176-RA"; gene_name "GBI_00176";
Scaffold1	maker	exon	18521504	18521725	.	+	.	gene_id "GBI_00176"; transcript_id "GBI_00176-RA"; Parent "GBI_00176-RA"; gene_name "GBI_00176";
Scaffold1	maker	exon	18522710	18522910	.	+	.	gene_id "GBI_00176"; transcript_id "GBI_00176-RA"; Parent "GBI_00176-RA"; gene_name "GBI_00176";
Scaffold1	maker	exon	18523061	18523146	.	+	.	gene_id "GBI_00176"; transcript_id "GBI_00176-RA"; Parent "GBI_00176-RA"; gene_name "GBI_00176";
Scaffold1	maker	exon	18523255	18523456	.	+	.	gene_id "GBI_00176"; transcript_id "GBI_00176-RA"; Parent "GBI_00176-RA"; gene_name "GBI_00176";
Scaffold1	maker	exon	18528030	18528118	.	+	.	gene_id "GBI_00176"; transcript_id "GBI_00176-RA"; Parent "GBI_00176-RA"; gene_name "GBI_00176";
Scaffold1	maker	exon	18528249	18528415	.	+	.	gene_id "GBI_00176"; transcript_id "GBI_00176-RA"; Parent "GBI_00176-RA"; gene_name "GBI_00176";
Scaffold1	maker	exon	18528597	18528867	.	+	.	gene_id "GBI_00176"; transcript_id "GBI_00176-RA"; Parent "GBI_00176-RA"; gene_name "GBI_00176";
Scaffold1	maker	exon	18530402	18530772	.	+	.	gene_id "GBI_00176"; transcript_id "GBI_00176-RA"; Parent "GBI_00176-RA"; gene_name "GBI_00176";
Scaffold1	maker	exon	18530898	18530985	.	+	.	gene_id "GBI_00176"; transcript_id "GBI_00176-RA"; Parent "GBI_00176-RA"; gene_name "GBI_00176";
Scaffold1	maker	exon	18531908	18532009	.	+	.	gene_id "GBI_00176"; transcript_id "GBI_00176-RA"; Parent "GBI_00176-RA"; gene_name "GBI_00176";
Scaffold1	maker	exon	18532412	18532520	.	+	.	gene_id "GBI_00176"; transcript_id "GBI_00176-RA"; Parent "GBI_00176-RA"; gene_name "GBI_00176";
Scaffold1	maker	exon	18534053	18534305	.	+	.	gene_id "GBI_00176"; transcript_id "GBI_00176-RA"; Parent "GBI_00176-RA"; gene_name "GBI_00176";
Scaffold1	maker	exon	18536841	18536958	.	+	.	gene_id "GBI_00176"; transcript_id "GBI_00176-RA"; Parent "GBI_00176-RA"; gene_name "GBI_00176";
Scaffold1	maker	exon	18538651	18538774	.	+	.	gene_id "GBI_00176"; transcript_id "GBI_00176-RA"; Parent "GBI_00176-RA"; gene_name "GBI_00176";
Scaffold1	maker	exon	18539490	18539662	.	+	.	gene_id "GBI_00176"; transcript_id "GBI_00176-RA"; Parent "GBI_00176-RA"; gene_name "GBI_00176";
Scaffold1	maker	exon	18541525	18541671	.	+	.	gene_id "GBI_00176"; transcript_id "GBI_00176-RA"; Parent "GBI_00176-RA"; gene_name "GBI_00176";
Scaffold1	maker	exon	18546320	18546470	.	+	.	gene_id "GBI_00176"; transcript_id "GBI_00176-RA"; Parent "GBI_00176-RA"; gene_name "GBI_00176";
Scaffold1	maker	exon	18547790	18548043	.	+	.	gene_id "GBI_00176"; transcript_id "GBI_00176-RA"; Parent "GBI_00176-RA"; gene_name "GBI_00176";
Scaffold1	maker	exon	18548509	18548617	.	+	.	gene_id "GBI_00176"; transcript_id "GBI_00176-RA"; Parent "GBI_00176-RA"; gene_name "GBI_00176";
Scaffold1	maker	exon	18552425	18552598	.	+	.	gene_id "GBI_00176"; transcript_id "GBI_00176-RA"; Parent "GBI_00176-RA"; gene_name "GBI_00176";
Scaffold1	maker	exon	18553421	18554675	.	+	.	gene_id "GBI_00176"; transcript_id "GBI_00176-RA"; Parent "GBI_00176-RA"; gene_name "GBI_00176";
Scaffold1	maker	exon	18554711	18556558	.	+	.	gene_id "GBI_00176"; transcript_id "GBI_00176-RA"; Parent "GBI_00176-RA"; gene_name "GBI_00176";
Scaffold1	AGAT	transcript	18515012	18557444	.	+	.	gene_id "GBI_00176"; transcript_id "GBI_00176-RB"; Parent "GBI_00176"; gene_name "GBI_00176";
Scaffold1	maker	exon	18515012	18515664	.	+	.	gene_id "GBI_00176"; transcript_id "GBI_00176-RB"; Parent "GBI_00176-RB"; gene_name "GBI_00176"; previous_transcript_id "GBI_00176-RB";
Scaffold1	maker	exon	18515813	18516048	.	+	.	gene_id "GBI_00176"; transcript_id "GBI_00176-RB"; Parent "GBI_00176-RB"; gene_name "GBI_00176"; previous_transcript_id "GBI_00176-RB";
Scaffold1	maker	exon	18516403	18516581	.	+	.	gene_id "GBI_00176"; transcript_id "GBI_00176-RB"; Parent "GBI_00176-RB"; gene_name "GBI_00176"; previous_transcript_id "GBI_00176-RB";
Scaffold1	maker	exon	18516894	18517055	.	+	.	gene_id "GBI_00176"; transcript_id "GBI_00176-RB"; Parent "GBI_00176-RB"; gene_name "GBI_00176"; previous_transcript_id "GBI_00176-RB";
Scaffold1	maker	exon	18517506	18517745	.	+	.	gene_id "GBI_00176"; transcript_id "GBI_00176-RB"; Parent "GBI_00176-RB"; gene_name "GBI_00176"; previous_transcript_id "GBI_00176-RB";
Scaffold1	maker	exon	18521504	18521725	.	+	.	gene_id "GBI_00176"; transcript_id "GBI_00176-RB"; Parent "GBI_00176-RB"; gene_name "GBI_00176"; previous_transcript_id "GBI_00176-RB";
Scaffold1	maker	exon	18522710	18522910	.	+	.	gene_id "GBI_00176"; transcript_id "GBI_00176-RB"; Parent "GBI_00176-RB"; gene_name "GBI_00176"; previous_transcript_id "GBI_00176-RB";
Scaffold1	maker	exon	18523061	18523146	.	+	.	gene_id "GBI_00176"; transcript_id "GBI_00176-RB"; Parent "GBI_00176-RB"; gene_name "GBI_00176"; previous_transcript_id "GBI_00176-RB";
Scaffold1	maker	exon	18523255	18523456	.	+	.	gene_id "GBI_00176"; transcript_id "GBI_00176-RB"; Parent "GBI_00176-RB"; gene_name "GBI_00176"; previous_transcript_id "GBI_00176-RB";
Scaffold1	maker	exon	18528030	18528118	.	+	.	gene_id "GBI_00176"; transcript_id "GBI_00176-RB"; Parent "GBI_00176-RB"; gene_name "GBI_00176"; previous_transcript_id "GBI_00176-RB";
Scaffold1	maker	exon	18528249	18528415	.	+	.	gene_id "GBI_00176"; transcript_id "GBI_00176-RB"; Parent "GBI_00176-RB"; gene_name "GBI_00176"; previous_transcript_id "GBI_00176-RB";
Scaffold1	maker	exon	18528597	18528867	.	+	.	gene_id "GBI_00176"; transcript_id "GBI_00176-RB"; Parent "GBI_00176-RB"; gene_name "GBI_00176"; previous_transcript_id "GBI_00176-RB";
Scaffold1	maker	exon	18530402	18530772	.	+	.	gene_id "GBI_00176"; transcript_id "GBI_00176-RB"; Parent "GBI_00176-RB"; gene_name "GBI_00176"; previous_transcript_id "GBI_00176-RB";
Scaffold1	maker	exon	18530898	18530985	.	+	.	gene_id "GBI_00176"; transcript_id "GBI_00176-RB"; Parent "GBI_00176-RB"; gene_name "GBI_00176"; previous_transcript_id "GBI_00176-RB";
Scaffold1	maker	exon	18531908	18532009	.	+	.	gene_id "GBI_00176"; transcript_id "GBI_00176-RB"; Parent "GBI_00176-RB"; gene_name "GBI_00176"; previous_transcript_id "GBI_00176-RB";
Scaffold1	maker	exon	18532412	18532520	.	+	.	gene_id "GBI_00176"; transcript_id "GBI_00176-RB"; Parent "GBI_00176-RB"; gene_name "GBI_00176"; previous_transcript_id "GBI_00176-RB";
Scaffold1	maker	exon	18534053	18534305	.	+	.	gene_id "GBI_00176"; transcript_id "GBI_00176-RB"; Parent "GBI_00176-RB"; gene_name "GBI_00176"; previous_transcript_id "GBI_00176-RB";
Scaffold1	maker	exon	18536841	18536958	.	+	.	gene_id "GBI_00176"; transcript_id "GBI_00176-RB"; Parent "GBI_00176-RB"; gene_name "GBI_00176"; previous_transcript_id "GBI_00176-RB";
Scaffold1	maker	exon	18538651	18538774	.	+	.	gene_id "GBI_00176"; transcript_id "GBI_00176-RB"; Parent "GBI_00176-RB"; gene_name "GBI_00176"; previous_transcript_id "GBI_00176-RB";
Scaffold1	maker	exon	18539490	18539662	.	+	.	gene_id "GBI_00176"; transcript_id "GBI_00176-RB"; Parent "GBI_00176-RB"; gene_name "GBI_00176"; previous_transcript_id "GBI_00176-RB";
Scaffold1	maker	exon	18541525	18541671	.	+	.	gene_id "GBI_00176"; transcript_id "GBI_00176-RB"; Parent "GBI_00176-RB"; gene_name "GBI_00176"; previous_transcript_id "GBI_00176-RB";
Scaffold1	maker	exon	18546320	18546470	.	+	.	gene_id "GBI_00176"; transcript_id "GBI_00176-RB"; Parent "GBI_00176-RB"; gene_name "GBI_00176"; previous_transcript_id "GBI_00176-RB";
Scaffold1	maker	exon	18547790	18548043	.	+	.	gene_id "GBI_00176"; transcript_id "GBI_00176-RB"; Parent "GBI_00176-RB"; gene_name "GBI_00176"; previous_transcript_id "GBI_00176-RB";
Scaffold1	maker	exon	18548509	18548617	.	+	.	gene_id "GBI_00176"; transcript_id "GBI_00176-RB"; Parent "GBI_00176-RB"; gene_name "GBI_00176"; previous_transcript_id "GBI_00176-RB";
Scaffold1	maker	exon	18552425	18552598	.	+	.	gene_id "GBI_00176"; transcript_id "GBI_00176-RB"; Parent "GBI_00176-RB"; gene_name "GBI_00176"; previous_transcript_id "GBI_00176-RB";
Scaffold1	maker	exon	18553421	18557444	.	+	.	gene_id "GBI_00176"; transcript_id "GBI_00176-RB"; Parent "GBI_00176-RB"; gene_name "GBI_00176"; previous_transcript_id "GBI_00176-RB";
Scaffold1	StringTie	transcript	18515034	18555345	.	+	.	gene_id "GBI_00176"; transcript_id "GBI_00176.3"; gene_name "GBI_00176"; oId "STRG.307.1"; cmp_ref "GBI_00176-RB"; class_code "j"; tss_id "TSS209";
Scaffold1	StringTie	exon	18515034	18515664	.	+	.	gene_id "GBI_00176"; transcript_id "GBI_00176.3"; exon_number "1";
Scaffold1	StringTie	exon	18515813	18516048	.	+	.	gene_id "GBI_00176"; transcript_id "GBI_00176.3"; exon_number "2";
Scaffold1	StringTie	exon	18516403	18516581	.	+	.	gene_id "GBI_00176"; transcript_id "GBI_00176.3"; exon_number "3";
Scaffold1	StringTie	exon	18516894	18517055	.	+	.	gene_id "GBI_00176"; transcript_id "GBI_00176.3"; exon_number "4";
Scaffold1	StringTie	exon	18517506	18517745	.	+	.	gene_id "GBI_00176"; transcript_id "GBI_00176.3"; exon_number "5";
Scaffold1	StringTie	exon	18521504	18521725	.	+	.	gene_id "GBI_00176"; transcript_id "GBI_00176.3"; exon_number "6";
Scaffold1	StringTie	exon	18522710	18522910	.	+	.	gene_id "GBI_00176"; transcript_id "GBI_00176.3"; exon_number "7";
Scaffold1	StringTie	exon	18523061	18523146	.	+	.	gene_id "GBI_00176"; transcript_id "GBI_00176.3"; exon_number "8";
Scaffold1	StringTie	exon	18523255	18523452	.	+	.	gene_id "GBI_00176"; transcript_id "GBI_00176.3"; exon_number "9";
Scaffold1	StringTie	exon	18527876	18528118	.	+	.	gene_id "GBI_00176"; transcript_id "GBI_00176.3"; exon_number "10";
Scaffold1	StringTie	exon	18528249	18528415	.	+	.	gene_id "GBI_00176"; transcript_id "GBI_00176.3"; exon_number "11";
Scaffold1	StringTie	exon	18528597	18528867	.	+	.	gene_id "GBI_00176"; transcript_id "GBI_00176.3"; exon_number "12";
Scaffold1	StringTie	exon	18530402	18530772	.	+	.	gene_id "GBI_00176"; transcript_id "GBI_00176.3"; exon_number "13";
Scaffold1	StringTie	exon	18530898	18530985	.	+	.	gene_id "GBI_00176"; transcript_id "GBI_00176.3"; exon_number "14";
Scaffold1	StringTie	exon	18531908	18532009	.	+	.	gene_id "GBI_00176"; transcript_id "GBI_00176.3"; exon_number "15";
Scaffold1	StringTie	exon	18532412	18532520	.	+	.	gene_id "GBI_00176"; transcript_id "GBI_00176.3"; exon_number "16";
Scaffold1	StringTie	exon	18534053	18534383	.	+	.	gene_id "GBI_00176"; transcript_id "GBI_00176.3"; exon_number "17";
Scaffold1	StringTie	exon	18536841	18537027	.	+	.	gene_id "GBI_00176"; transcript_id "GBI_00176.3"; exon_number "18";
Scaffold1	StringTie	exon	18538651	18538774	.	+	.	gene_id "GBI_00176"; transcript_id "GBI_00176.3"; exon_number "19";
Scaffold1	StringTie	exon	18539490	18539662	.	+	.	gene_id "GBI_00176"; transcript_id "GBI_00176.3"; exon_number "20";
Scaffold1	StringTie	exon	18541525	18541671	.	+	.	gene_id "GBI_00176"; transcript_id "GBI_00176.3"; exon_number "21";
Scaffold1	StringTie	exon	18546320	18546470	.	+	.	gene_id "GBI_00176"; transcript_id "GBI_00176.3"; exon_number "22";
Scaffold1	StringTie	exon	18547790	18548062	.	+	.	gene_id "GBI_00176"; transcript_id "GBI_00176.3"; exon_number "23";
Scaffold1	StringTie	exon	18552425	18552598	.	+	.	gene_id "GBI_00176"; transcript_id "GBI_00176.3"; exon_number "24";
Scaffold1	StringTie	exon	18553421	18555345	.	+	.	gene_id "GBI_00176"; transcript_id "GBI_00176.3"; exon_number "25";
Scaffold1	StringTie	transcript	18515774	18520508	.	+	.	gene_id "GBI_00176"; transcript_id "GBI_00176.4"; gene_name "GBI_00176"; oId "STRG.307.3"; cmp_ref "GBI_00176-RB"; class_code "j"; tss_id "TSS210";
Scaffold1	StringTie	exon	18515774	18516048	.	+	.	gene_id "GBI_00176"; transcript_id "GBI_00176.4"; exon_number "1";
Scaffold1	StringTie	exon	18516403	18516581	.	+	.	gene_id "GBI_00176"; transcript_id "GBI_00176.4"; exon_number "2";
Scaffold1	StringTie	exon	18516894	18517055	.	+	.	gene_id "GBI_00176"; transcript_id "GBI_00176.4"; exon_number "3";
Scaffold1	StringTie	exon	18517506	18520508	.	+	.	gene_id "GBI_00176"; transcript_id "GBI_00176.4"; exon_number "4";
Scaffold1	StringTie	transcript	18515774	18520508	.	+	.	gene_id "GBI_00176"; transcript_id "GBI_00176.5"; gene_name "GBI_00176"; oId "STRG.307.2"; cmp_ref "GBI_00176-RB"; class_code "n"; tss_id "TSS210";
Scaffold1	StringTie	exon	18515774	18516581	.	+	.	gene_id "GBI_00176"; transcript_id "GBI_00176.5"; exon_number "1";
Scaffold1	StringTie	exon	18516894	18517055	.	+	.	gene_id "GBI_00176"; transcript_id "GBI_00176.5"; exon_number "2";
Scaffold1	StringTie	exon	18517506	18520508	.	+	.	gene_id "GBI_00176"; transcript_id "GBI_00176.5"; exon_number "3";
Scaffold1	StringTie	transcript	18528231	18549553	.	+	.	gene_id "GBI_00176"; transcript_id "GBI_00176.6"; gene_name "GBI_00176"; oId "STRG.307.4"; cmp_ref "GBI_00176-RB"; class_code "j"; tss_id "TSS211";
Scaffold1	StringTie	exon	18528231	18528415	.	+	.	gene_id "GBI_00176"; transcript_id "GBI_00176.6"; exon_number "1";
Scaffold1	StringTie	exon	18528597	18528867	.	+	.	gene_id "GBI_00176"; transcript_id "GBI_00176.6"; exon_number "2";
Scaffold1	StringTie	exon	18530402	18530772	.	+	.	gene_id "GBI_00176"; transcript_id "GBI_00176.6"; exon_number "3";
Scaffold1	StringTie	exon	18530898	18530985	.	+	.	gene_id "GBI_00176"; transcript_id "GBI_00176.6"; exon_number "4";
Scaffold1	StringTie	exon	18531908	18532009	.	+	.	gene_id "GBI_00176"; transcript_id "GBI_00176.6"; exon_number "5";
Scaffold1	StringTie	exon	18532412	18532520	.	+	.	gene_id "GBI_00176"; transcript_id "GBI_00176.6"; exon_number "6";
Scaffold1	StringTie	exon	18534053	18534383	.	+	.	gene_id "GBI_00176"; transcript_id "GBI_00176.6"; exon_number "7";
Scaffold1	StringTie	exon	18536841	18537027	.	+	.	gene_id "GBI_00176"; transcript_id "GBI_00176.6"; exon_number "8";
Scaffold1	StringTie	exon	18538651	18538774	.	+	.	gene_id "GBI_00176"; transcript_id "GBI_00176.6"; exon_number "9";
Scaffold1	StringTie	exon	18539490	18539662	.	+	.	gene_id "GBI_00176"; transcript_id "GBI_00176.6"; exon_number "10";
Scaffold1	StringTie	exon	18541525	18541671	.	+	.	gene_id "GBI_00176"; transcript_id "GBI_00176.6"; exon_number "11";
Scaffold1	StringTie	exon	18546320	18546470	.	+	.	gene_id "GBI_00176"; transcript_id "GBI_00176.6"; exon_number "12";
Scaffold1	StringTie	exon	18547790	18549553	.	+	.	gene_id "GBI_00176"; transcript_id "GBI_00176.6"; exon_number "13";
Scaffold1	StringTie	transcript	18533266	18555345	.	+	.	gene_id "GBI_00176"; transcript_id "GBI_00176.7"; gene_name "GBI_00176"; oId "STRG.307.5"; cmp_ref "GBI_00176-RB"; class_code "n"; tss_id "TSS212";
Scaffold1	StringTie	exon	18533266	18537027	.	+	.	gene_id "GBI_00176"; transcript_id "GBI_00176.7"; exon_number "1";
Scaffold1	StringTie	exon	18538651	18538774	.	+	.	gene_id "GBI_00176"; transcript_id "GBI_00176.7"; exon_number "2";
Scaffold1	StringTie	exon	18539490	18539662	.	+	.	gene_id "GBI_00176"; transcript_id "GBI_00176.7"; exon_number "3";
Scaffold1	StringTie	exon	18541525	18541671	.	+	.	gene_id "GBI_00176"; transcript_id "GBI_00176.7"; exon_number "4";
Scaffold1	StringTie	exon	18546320	18546470	.	+	.	gene_id "GBI_00176"; transcript_id "GBI_00176.7"; exon_number "5";
Scaffold1	StringTie	exon	18547790	18548062	.	+	.	gene_id "GBI_00176"; transcript_id "GBI_00176.7"; exon_number "6";
Scaffold1	StringTie	exon	18552425	18552598	.	+	.	gene_id "GBI_00176"; transcript_id "GBI_00176.7"; exon_number "7";
Scaffold1	StringTie	exon	18553421	18555345	.	+	.	gene_id "GBI_00176"; transcript_id "GBI_00176.7"; exon_number "8";
Scaffold1	StringTie	transcript	18546261	18555345	.	+	.	gene_id "GBI_00176"; transcript_id "GBI_00176.8"; gene_name "GBI_00176"; oId "STRG.307.6"; cmp_ref "GBI_00176-RB"; class_code "j"; tss_id "TSS213";
Scaffold1	StringTie	exon	18546261	18546470	.	+	.	gene_id "GBI_00176"; transcript_id "GBI_00176.8"; exon_number "1";
Scaffold1	StringTie	exon	18547790	18548062	.	+	.	gene_id "GBI_00176"; transcript_id "GBI_00176.8"; exon_number "2";
Scaffold1	StringTie	exon	18552425	18552598	.	+	.	gene_id "GBI_00176"; transcript_id "GBI_00176.8"; exon_number "3";
Scaffold1	StringTie	exon	18553421	18555345	.	+	.	gene_id "GBI_00176"; transcript_id "GBI_00176.8"; exon_number "4";
Scaffold1	StringTie	transcript	18550814	18555345	.	+	.	gene_id "GBI_00176"; transcript_id "GBI_00176.9"; gene_name "GBI_00176"; oId "STRG.307.7"; cmp_ref "GBI_00176-RB"; class_code "j"; tss_id "TSS214";
Scaffold1	StringTie	exon	18550814	18552598	.	+	.	gene_id "GBI_00176"; transcript_id "GBI_00176.9"; exon_number "1";
Scaffold1	StringTie	exon	18553421	18555345	.	+	.	gene_id "GBI_00176"; transcript_id "GBI_00176.9"; exon_number "2";
Scaffold1	maker	CDS	18515200	18515664	.	+	0	gene_id "GBI_00176"; transcript_id "GBI_00176-RA"; Parent "GBI_00176-RA"; gene_name "GBI_00176";
Scaffold1	maker	CDS	18515813	18516048	.	+	0	gene_id "GBI_00176"; transcript_id "GBI_00176-RA"; Parent "GBI_00176-RA"; gene_name "GBI_00176";
Scaffold1	maker	CDS	18516403	18516581	.	+	1	gene_id "GBI_00176"; transcript_id "GBI_00176-RA"; Parent "GBI_00176-RA"; gene_name "GBI_00176";
Scaffold1	maker	CDS	18516894	18517055	.	+	2	gene_id "GBI_00176"; transcript_id "GBI_00176-RA"; Parent "GBI_00176-RA"; gene_name "GBI_00176";
Scaffold1	maker	CDS	18517506	18517745	.	+	2	gene_id "GBI_00176"; transcript_id "GBI_00176-RA"; Parent "GBI_00176-RA"; gene_name "GBI_00176";
Scaffold1	maker	CDS	18521504	18521725	.	+	2	gene_id "GBI_00176"; transcript_id "GBI_00176-RA"; Parent "GBI_00176-RA"; gene_name "GBI_00176";
Scaffold1	maker	CDS	18522710	18522910	.	+	2	gene_id "GBI_00176"; transcript_id "GBI_00176-RA"; Parent "GBI_00176-RA"; gene_name "GBI_00176";
Scaffold1	maker	CDS	18523061	18523146	.	+	2	gene_id "GBI_00176"; transcript_id "GBI_00176-RA"; Parent "GBI_00176-RA"; gene_name "GBI_00176";
Scaffold1	maker	CDS	18523255	18523456	.	+	0	gene_id "GBI_00176"; transcript_id "GBI_00176-RA"; Parent "GBI_00176-RA"; gene_name "GBI_00176";
Scaffold1	maker	CDS	18528030	18528118	.	+	2	gene_id "GBI_00176"; transcript_id "GBI_00176-RA"; Parent "GBI_00176-RA"; gene_name "GBI_00176";
Scaffold1	maker	CDS	18528249	18528415	.	+	0	gene_id "GBI_00176"; transcript_id "GBI_00176-RA"; Parent "GBI_00176-RA"; gene_name "GBI_00176";
Scaffold1	maker	CDS	18528597	18528867	.	+	1	gene_id "GBI_00176"; transcript_id "GBI_00176-RA"; Parent "GBI_00176-RA"; gene_name "GBI_00176";
Scaffold1	maker	CDS	18530402	18530772	.	+	0	gene_id "GBI_00176"; transcript_id "GBI_00176-RA"; Parent "GBI_00176-RA"; gene_name "GBI_00176";
Scaffold1	maker	CDS	18530898	18530985	.	+	1	gene_id "GBI_00176"; transcript_id "GBI_00176-RA"; Parent "GBI_00176-RA"; gene_name "GBI_00176";
Scaffold1	maker	CDS	18531908	18532009	.	+	0	gene_id "GBI_00176"; transcript_id "GBI_00176-RA"; Parent "GBI_00176-RA"; gene_name "GBI_00176";
Scaffold1	maker	CDS	18532412	18532520	.	+	0	gene_id "GBI_00176"; transcript_id "GBI_00176-RA"; Parent "GBI_00176-RA"; gene_name "GBI_00176";
Scaffold1	maker	CDS	18534053	18534305	.	+	2	gene_id "GBI_00176"; transcript_id "GBI_00176-RA"; Parent "GBI_00176-RA"; gene_name "GBI_00176";
Scaffold1	maker	CDS	18536841	18536958	.	+	1	gene_id "GBI_00176"; transcript_id "GBI_00176-RA"; Parent "GBI_00176-RA"; gene_name "GBI_00176";
Scaffold1	maker	CDS	18538651	18538774	.	+	0	gene_id "GBI_00176"; transcript_id "GBI_00176-RA"; Parent "GBI_00176-RA"; gene_name "GBI_00176";
Scaffold1	maker	CDS	18539490	18539662	.	+	2	gene_id "GBI_00176"; transcript_id "GBI_00176-RA"; Parent "GBI_00176-RA"; gene_name "GBI_00176";
Scaffold1	maker	CDS	18541525	18541671	.	+	0	gene_id "GBI_00176"; transcript_id "GBI_00176-RA"; Parent "GBI_00176-RA"; gene_name "GBI_00176";
Scaffold1	maker	CDS	18546320	18546470	.	+	0	gene_id "GBI_00176"; transcript_id "GBI_00176-RA"; Parent "GBI_00176-RA"; gene_name "GBI_00176";
Scaffold1	maker	CDS	18547790	18548043	.	+	2	gene_id "GBI_00176"; transcript_id "GBI_00176-RA"; Parent "GBI_00176-RA"; gene_name "GBI_00176";
Scaffold1	maker	CDS	18548509	18548617	.	+	0	gene_id "GBI_00176"; transcript_id "GBI_00176-RA"; Parent "GBI_00176-RA"; gene_name "GBI_00176";
Scaffold1	maker	CDS	18552425	18552598	.	+	2	gene_id "GBI_00176"; transcript_id "GBI_00176-RA"; Parent "GBI_00176-RA"; gene_name "GBI_00176";
Scaffold1	maker	CDS	18553421	18553545	.	+	2	gene_id "GBI_00176"; transcript_id "GBI_00176-RA"; Parent "GBI_00176-RA"; gene_name "GBI_00176";
Scaffold1	AGAT	five_prime_UTR	18515012	18515199	.	+	.	gene_id "GBI_00176"; transcript_id "GBI_00176-RA"; Parent "GBI_00176-RA"; gene_name "GBI_00176";
Scaffold1	AGAT	three_prime_UTR	18553546	18554675	.	+	.	gene_id "GBI_00176"; transcript_id "GBI_00176-RA"; Parent "GBI_00176-RA"; gene_name "GBI_00176";
Scaffold1	AGAT	three_prime_UTR	18554711	18556558	.	+	.	gene_id "GBI_00176"; transcript_id "GBI_00176-RA"; Parent "GBI_00176-RA"; gene_name "GBI_00176";
Scaffold1	maker	CDS	18515200	18515664	.	+	0	gene_id "GBI_00176"; transcript_id "GBI_00176-RB"; Parent "GBI_00176-RB"; gene_name "GBI_00176"; previous_transcript_id "GBI_00176-RB";
Scaffold1	maker	CDS	18515813	18516048	.	+	0	gene_id "GBI_00176"; transcript_id "GBI_00176-RB"; Parent "GBI_00176-RB"; gene_name "GBI_00176"; previous_transcript_id "GBI_00176-RB";
Scaffold1	maker	CDS	18516403	18516581	.	+	1	gene_id "GBI_00176"; transcript_id "GBI_00176-RB"; Parent "GBI_00176-RB"; gene_name "GBI_00176"; previous_transcript_id "GBI_00176-RB";
Scaffold1	maker	CDS	18516894	18517055	.	+	2	gene_id "GBI_00176"; transcript_id "GBI_00176-RB"; Parent "GBI_00176-RB"; gene_name "GBI_00176"; previous_transcript_id "GBI_00176-RB";
Scaffold1	maker	CDS	18517506	18517745	.	+	2	gene_id "GBI_00176"; transcript_id "GBI_00176-RB"; Parent "GBI_00176-RB"; gene_name "GBI_00176"; previous_transcript_id "GBI_00176-RB";
Scaffold1	maker	CDS	18521504	18521725	.	+	2	gene_id "GBI_00176"; transcript_id "GBI_00176-RB"; Parent "GBI_00176-RB"; gene_name "GBI_00176"; previous_transcript_id "GBI_00176-RB";
Scaffold1	maker	CDS	18522710	18522910	.	+	2	gene_id "GBI_00176"; transcript_id "GBI_00176-RB"; Parent "GBI_00176-RB"; gene_name "GBI_00176"; previous_transcript_id "GBI_00176-RB";
Scaffold1	maker	CDS	18523061	18523146	.	+	2	gene_id "GBI_00176"; transcript_id "GBI_00176-RB"; Parent "GBI_00176-RB"; gene_name "GBI_00176"; previous_transcript_id "GBI_00176-RB";
Scaffold1	maker	CDS	18523255	18523456	.	+	0	gene_id "GBI_00176"; transcript_id "GBI_00176-RB"; Parent "GBI_00176-RB"; gene_name "GBI_00176"; previous_transcript_id "GBI_00176-RB";
Scaffold1	maker	CDS	18528030	18528118	.	+	2	gene_id "GBI_00176"; transcript_id "GBI_00176-RB"; Parent "GBI_00176-RB"; gene_name "GBI_00176"; previous_transcript_id "GBI_00176-RB";
Scaffold1	maker	CDS	18528249	18528415	.	+	0	gene_id "GBI_00176"; transcript_id "GBI_00176-RB"; Parent "GBI_00176-RB"; gene_name "GBI_00176"; previous_transcript_id "GBI_00176-RB";
Scaffold1	maker	CDS	18528597	18528867	.	+	1	gene_id "GBI_00176"; transcript_id "GBI_00176-RB"; Parent "GBI_00176-RB"; gene_name "GBI_00176"; previous_transcript_id "GBI_00176-RB";
Scaffold1	maker	CDS	18530402	18530772	.	+	0	gene_id "GBI_00176"; transcript_id "GBI_00176-RB"; Parent "GBI_00176-RB"; gene_name "GBI_00176"; previous_transcript_id "GBI_00176-RB";
Scaffold1	maker	CDS	18530898	18530985	.	+	1	gene_id "GBI_00176"; transcript_id "GBI_00176-RB"; Parent "GBI_00176-RB"; gene_name "GBI_00176"; previous_transcript_id "GBI_00176-RB";
Scaffold1	maker	CDS	18531908	18532009	.	+	0	gene_id "GBI_00176"; transcript_id "GBI_00176-RB"; Parent "GBI_00176-RB"; gene_name "GBI_00176"; previous_transcript_id "GBI_00176-RB";
Scaffold1	maker	CDS	18532412	18532520	.	+	0	gene_id "GBI_00176"; transcript_id "GBI_00176-RB"; Parent "GBI_00176-RB"; gene_name "GBI_00176"; previous_transcript_id "GBI_00176-RB";
Scaffold1	maker	CDS	18534053	18534305	.	+	2	gene_id "GBI_00176"; transcript_id "GBI_00176-RB"; Parent "GBI_00176-RB"; gene_name "GBI_00176"; previous_transcript_id "GBI_00176-RB";
Scaffold1	maker	CDS	18536841	18536958	.	+	1	gene_id "GBI_00176"; transcript_id "GBI_00176-RB"; Parent "GBI_00176-RB"; gene_name "GBI_00176"; previous_transcript_id "GBI_00176-RB";
Scaffold1	maker	CDS	18538651	18538774	.	+	0	gene_id "GBI_00176"; transcript_id "GBI_00176-RB"; Parent "GBI_00176-RB"; gene_name "GBI_00176"; previous_transcript_id "GBI_00176-RB";
Scaffold1	maker	CDS	18539490	18539662	.	+	2	gene_id "GBI_00176"; transcript_id "GBI_00176-RB"; Parent "GBI_00176-RB"; gene_name "GBI_00176"; previous_transcript_id "GBI_00176-RB";
Scaffold1	maker	CDS	18541525	18541671	.	+	0	gene_id "GBI_00176"; transcript_id "GBI_00176-RB"; Parent "GBI_00176-RB"; gene_name "GBI_00176"; previous_transcript_id "GBI_00176-RB";
Scaffold1	maker	CDS	18546320	18546470	.	+	0	gene_id "GBI_00176"; transcript_id "GBI_00176-RB"; Parent "GBI_00176-RB"; gene_name "GBI_00176"; previous_transcript_id "GBI_00176-RB";
Scaffold1	maker	CDS	18547790	18548043	.	+	2	gene_id "GBI_00176"; transcript_id "GBI_00176-RB"; Parent "GBI_00176-RB"; gene_name "GBI_00176"; previous_transcript_id "GBI_00176-RB";
Scaffold1	maker	CDS	18548509	18548617	.	+	0	gene_id "GBI_00176"; transcript_id "GBI_00176-RB"; Parent "GBI_00176-RB"; gene_name "GBI_00176"; previous_transcript_id "GBI_00176-RB";
Scaffold1	maker	CDS	18552425	18552598	.	+	2	gene_id "GBI_00176"; transcript_id "GBI_00176-RB"; Parent "GBI_00176-RB"; gene_name "GBI_00176"; previous_transcript_id "GBI_00176-RB";
Scaffold1	maker	CDS	18553421	18553545	.	+	2	gene_id "GBI_00176"; transcript_id "GBI_00176-RB"; Parent "GBI_00176-RB"; gene_name "GBI_00176"; previous_transcript_id "GBI_00176-RB";
Scaffold1	AGAT	five_prime_UTR	18515012	18515199	.	+	.	gene_id "GBI_00176"; transcript_id "GBI_00176-RB"; Parent "GBI_00176-RB"; gene_name "GBI_00176"; previous_transcript_id "GBI_00176-RB";
Scaffold1	AGAT	three_prime_UTR	18553546	18557444	.	+	.	gene_id "GBI_00176"; transcript_id "GBI_00176-RB"; Parent "GBI_00176-RB"; gene_name "GBI_00176"; previous_transcript_id "GBI_00176-RB";
Scaffold1	AGAT	gene	18567478	18633339	.	+	.	gene_id "GBI_00177"; gene_name "GBI_00177";
Scaffold1	AGAT	transcript	18567478	18633339	.	+	.	gene_id "GBI_00177"; transcript_id "GBI_00177-RA"; Parent "GBI_00177"; gene_name "GBI_00177";
Scaffold1	maker	exon	18567478	18567524	.	+	.	gene_id "GBI_00177"; transcript_id "GBI_00177-RA"; Parent "GBI_00177-RA"; gene_name "GBI_00177";
Scaffold1	maker	exon	18574940	18574978	.	+	.	gene_id "GBI_00177"; transcript_id "GBI_00177-RA"; Parent "GBI_00177-RA"; gene_name "GBI_00177";
Scaffold1	maker	exon	18633066	18633339	.	+	.	gene_id "GBI_00177"; transcript_id "GBI_00177-RA"; Parent "GBI_00177-RA"; gene_name "GBI_00177";
Scaffold1	maker	CDS	18567492	18567524	.	+	0	gene_id "GBI_00177"; transcript_id "GBI_00177-RA"; Parent "GBI_00177-RA"; gene_name "GBI_00177";
Scaffold1	maker	CDS	18574940	18574978	.	+	0	gene_id "GBI_00177"; transcript_id "GBI_00177-RA"; Parent "GBI_00177-RA"; gene_name "GBI_00177";
Scaffold1	maker	CDS	18633066	18633299	.	+	0	gene_id "GBI_00177"; transcript_id "GBI_00177-RA"; Parent "GBI_00177-RA"; gene_name "GBI_00177";
Scaffold1	AGAT	five_prime_UTR	18567478	18567491	.	+	.	gene_id "GBI_00177"; transcript_id "GBI_00177-RA"; Parent "GBI_00177-RA"; gene_name "GBI_00177";
Scaffold1	AGAT	three_prime_UTR	18633300	18633339	.	+	.	gene_id "GBI_00177"; transcript_id "GBI_00177-RA"; Parent "GBI_00177-RA"; gene_name "GBI_00177";
Scaffold1	AGAT	transcript	18567478	18633339	.	+	.	gene_id "GBI_00177"; transcript_id "GBI_00177-RB"; Parent "GBI_00177"; gene_name "GBI_00177";
Scaffold1	maker	exon	18567478	18567524	.	+	.	gene_id "GBI_00177"; transcript_id "GBI_00177-RB"; Parent "GBI_00177-RB"; gene_name "GBI_00177"; previous_transcript_id "GBI_00177-RB";
Scaffold1	maker	exon	18574940	18574978	.	+	.	gene_id "GBI_00177"; transcript_id "GBI_00177-RB"; Parent "GBI_00177-RB"; gene_name "GBI_00177"; previous_transcript_id "GBI_00177-RB";
Scaffold1	maker	exon	18603797	18603973	.	+	.	gene_id "GBI_00177"; transcript_id "GBI_00177-RB"; Parent "GBI_00177-RB"; gene_name "GBI_00177"; previous_transcript_id "GBI_00177-RB";
Scaffold1	maker	exon	18633066	18633339	.	+	.	gene_id "GBI_00177"; transcript_id "GBI_00177-RB"; Parent "GBI_00177-RB"; gene_name "GBI_00177"; previous_transcript_id "GBI_00177-RB";
Scaffold1	maker	CDS	18567492	18567524	.	+	0	gene_id "GBI_00177"; transcript_id "GBI_00177-RB"; Parent "GBI_00177-RB"; gene_name "GBI_00177"; previous_transcript_id "GBI_00177-RB";
Scaffold1	maker	CDS	18574940	18574978	.	+	0	gene_id "GBI_00177"; transcript_id "GBI_00177-RB"; Parent "GBI_00177-RB"; gene_name "GBI_00177"; previous_transcript_id "GBI_00177-RB";
Scaffold1	maker	CDS	18603797	18603973	.	+	0	gene_id "GBI_00177"; transcript_id "GBI_00177-RB"; Parent "GBI_00177-RB"; gene_name "GBI_00177"; previous_transcript_id "GBI_00177-RB";
Scaffold1	maker	CDS	18633066	18633299	.	+	0	gene_id "GBI_00177"; transcript_id "GBI_00177-RB"; Parent "GBI_00177-RB"; gene_name "GBI_00177"; previous_transcript_id "GBI_00177-RB";
Scaffold1	AGAT	five_prime_UTR	18567478	18567491	.	+	.	gene_id "GBI_00177"; transcript_id "GBI_00177-RB"; Parent "GBI_00177-RB"; gene_name "GBI_00177"; previous_transcript_id "GBI_00177-RB";
Scaffold1	AGAT	three_prime_UTR	18633300	18633339	.	+	.	gene_id "GBI_00177"; transcript_id "GBI_00177-RB"; Parent "GBI_00177-RB"; gene_name "GBI_00177"; previous_transcript_id "GBI_00177-RB";
Scaffold1	AGAT	gene	18742764	18742836	.	+	.	gene_id "GBI_00178"; gene_name "GBI_00178";
Scaffold1	AGAT	transcript	18742764	18742836	.	+	.	gene_id "GBI_00178"; transcript_id "GBI_00178-RA"; Parent "GBI_00178"; gene_name "GBI_00178";
Scaffold1	maker	exon	18742764	18742836	.	+	.	gene_id "GBI_00178"; transcript_id "GBI_00178-RA"; Parent "GBI_00178-RA"; gene_name "GBI_00178";
Scaffold1	AGAT	gene	19257900	19282930	.	+	.	gene_id "GBI_00179"; gene_name "GBI_00179";
Scaffold1	AGAT	transcript	19257900	19282930	.	+	.	gene_id "GBI_00179"; transcript_id "GBI_00179-RA"; Parent "GBI_00179"; gene_name "GBI_00179";
Scaffold1	maker	exon	19257900	19258157	.	+	.	gene_id "GBI_00179"; transcript_id "GBI_00179-RA"; Parent "GBI_00179-RA"; gene_name "GBI_00179";
Scaffold1	maker	exon	19261755	19262258	.	+	.	gene_id "GBI_00179"; transcript_id "GBI_00179-RA"; Parent "GBI_00179-RA"; gene_name "GBI_00179";
Scaffold1	maker	exon	19282658	19282930	.	+	.	gene_id "GBI_00179"; transcript_id "GBI_00179-RA"; Parent "GBI_00179-RA"; gene_name "GBI_00179";
Scaffold1	maker	CDS	19257900	19258157	.	+	0	gene_id "GBI_00179"; transcript_id "GBI_00179-RA"; Parent "GBI_00179-RA"; gene_name "GBI_00179";
Scaffold1	maker	CDS	19261755	19262258	.	+	0	gene_id "GBI_00179"; transcript_id "GBI_00179-RA"; Parent "GBI_00179-RA"; gene_name "GBI_00179";
Scaffold1	maker	CDS	19282658	19282930	.	+	0	gene_id "GBI_00179"; transcript_id "GBI_00179-RA"; Parent "GBI_00179-RA"; gene_name "GBI_00179";
Scaffold1	AGAT	gene	19350916	19396609	.	+	.	gene_id "GBI_00180"; gene_name "GBI_00180";
Scaffold1	AGAT	transcript	19350916	19396609	.	+	.	gene_id "GBI_00180"; transcript_id "GBI_00180-RA"; Parent "GBI_00180"; gene_name "GBI_00180";
Scaffold1	maker	exon	19350916	19351172	.	+	.	gene_id "GBI_00180"; transcript_id "GBI_00180-RA"; Parent "GBI_00180-RA"; gene_name "GBI_00180";
Scaffold1	maker	exon	19351701	19351925	.	+	.	gene_id "GBI_00180"; transcript_id "GBI_00180-RA"; Parent "GBI_00180-RA"; gene_name "GBI_00180";
Scaffold1	maker	exon	19362577	19362880	.	+	.	gene_id "GBI_00180"; transcript_id "GBI_00180-RA"; Parent "GBI_00180-RA"; gene_name "GBI_00180";
Scaffold1	maker	exon	19364375	19364628	.	+	.	gene_id "GBI_00180"; transcript_id "GBI_00180-RA"; Parent "GBI_00180-RA"; gene_name "GBI_00180";
Scaffold1	maker	exon	19371524	19371645	.	+	.	gene_id "GBI_00180"; transcript_id "GBI_00180-RA"; Parent "GBI_00180-RA"; gene_name "GBI_00180";
Scaffold1	maker	exon	19372835	19373036	.	+	.	gene_id "GBI_00180"; transcript_id "GBI_00180-RA"; Parent "GBI_00180-RA"; gene_name "GBI_00180";
Scaffold1	maker	exon	19373158	19373298	.	+	.	gene_id "GBI_00180"; transcript_id "GBI_00180-RA"; Parent "GBI_00180-RA"; gene_name "GBI_00180";
Scaffold1	maker	exon	19375725	19375854	.	+	.	gene_id "GBI_00180"; transcript_id "GBI_00180-RA"; Parent "GBI_00180-RA"; gene_name "GBI_00180";
Scaffold1	maker	exon	19376666	19376764	.	+	.	gene_id "GBI_00180"; transcript_id "GBI_00180-RA"; Parent "GBI_00180-RA"; gene_name "GBI_00180";
Scaffold1	maker	exon	19376842	19377007	.	+	.	gene_id "GBI_00180"; transcript_id "GBI_00180-RA"; Parent "GBI_00180-RA"; gene_name "GBI_00180";
Scaffold1	maker	exon	19378019	19378238	.	+	.	gene_id "GBI_00180"; transcript_id "GBI_00180-RA"; Parent "GBI_00180-RA"; gene_name "GBI_00180";
Scaffold1	maker	exon	19378663	19378895	.	+	.	gene_id "GBI_00180"; transcript_id "GBI_00180-RA"; Parent "GBI_00180-RA"; gene_name "GBI_00180";
Scaffold1	maker	exon	19381736	19382130	.	+	.	gene_id "GBI_00180"; transcript_id "GBI_00180-RA"; Parent "GBI_00180-RA"; gene_name "GBI_00180";
Scaffold1	maker	exon	19382934	19383094	.	+	.	gene_id "GBI_00180"; transcript_id "GBI_00180-RA"; Parent "GBI_00180-RA"; gene_name "GBI_00180";
Scaffold1	maker	exon	19387168	19387331	.	+	.	gene_id "GBI_00180"; transcript_id "GBI_00180-RA"; Parent "GBI_00180-RA"; gene_name "GBI_00180";
Scaffold1	maker	exon	19390373	19390556	.	+	.	gene_id "GBI_00180"; transcript_id "GBI_00180-RA"; Parent "GBI_00180-RA"; gene_name "GBI_00180";
Scaffold1	maker	exon	19390733	19390841	.	+	.	gene_id "GBI_00180"; transcript_id "GBI_00180-RA"; Parent "GBI_00180-RA"; gene_name "GBI_00180";
Scaffold1	maker	exon	19393633	19393789	.	+	.	gene_id "GBI_00180"; transcript_id "GBI_00180-RA"; Parent "GBI_00180-RA"; gene_name "GBI_00180";
Scaffold1	maker	exon	19395493	19396609	.	+	.	gene_id "GBI_00180"; transcript_id "GBI_00180-RA"; Parent "GBI_00180-RA"; gene_name "GBI_00180";
Scaffold1	StringTie	transcript	19377661	19379885	.	+	.	gene_id "GBI_00180"; transcript_id "GBI_00180.2"; gene_name "GBI_00180"; oId "STRG.265.2"; cmp_ref "GBI_00180-RA"; class_code "j"; tss_id "TSS222";
Scaffold1	StringTie	exon	19377661	19378238	.	+	.	gene_id "GBI_00180"; transcript_id "GBI_00180.2"; exon_number "1";
Scaffold1	StringTie	exon	19378663	19379885	.	+	.	gene_id "GBI_00180"; transcript_id "GBI_00180.2"; exon_number "2";
Scaffold1	maker	CDS	19350980	19351172	.	+	0	gene_id "GBI_00180"; transcript_id "GBI_00180-RA"; Parent "GBI_00180-RA"; gene_name "GBI_00180";
Scaffold1	maker	CDS	19351701	19351925	.	+	2	gene_id "GBI_00180"; transcript_id "GBI_00180-RA"; Parent "GBI_00180-RA"; gene_name "GBI_00180";
Scaffold1	maker	CDS	19362577	19362880	.	+	2	gene_id "GBI_00180"; transcript_id "GBI_00180-RA"; Parent "GBI_00180-RA"; gene_name "GBI_00180";
Scaffold1	maker	CDS	19364375	19364628	.	+	1	gene_id "GBI_00180"; transcript_id "GBI_00180-RA"; Parent "GBI_00180-RA"; gene_name "GBI_00180";
Scaffold1	maker	CDS	19371524	19371645	.	+	2	gene_id "GBI_00180"; transcript_id "GBI_00180-RA"; Parent "GBI_00180-RA"; gene_name "GBI_00180";
Scaffold1	maker	CDS	19372835	19373036	.	+	0	gene_id "GBI_00180"; transcript_id "GBI_00180-RA"; Parent "GBI_00180-RA"; gene_name "GBI_00180";
Scaffold1	maker	CDS	19373158	19373298	.	+	2	gene_id "GBI_00180"; transcript_id "GBI_00180-RA"; Parent "GBI_00180-RA"; gene_name "GBI_00180";
Scaffold1	maker	CDS	19375725	19375854	.	+	2	gene_id "GBI_00180"; transcript_id "GBI_00180-RA"; Parent "GBI_00180-RA"; gene_name "GBI_00180";
Scaffold1	maker	CDS	19376666	19376764	.	+	1	gene_id "GBI_00180"; transcript_id "GBI_00180-RA"; Parent "GBI_00180-RA"; gene_name "GBI_00180";
Scaffold1	maker	CDS	19376842	19377007	.	+	1	gene_id "GBI_00180"; transcript_id "GBI_00180-RA"; Parent "GBI_00180-RA"; gene_name "GBI_00180";
Scaffold1	maker	CDS	19378019	19378238	.	+	0	gene_id "GBI_00180"; transcript_id "GBI_00180-RA"; Parent "GBI_00180-RA"; gene_name "GBI_00180";
Scaffold1	maker	CDS	19378663	19378895	.	+	2	gene_id "GBI_00180"; transcript_id "GBI_00180-RA"; Parent "GBI_00180-RA"; gene_name "GBI_00180";
Scaffold1	maker	CDS	19381736	19382130	.	+	0	gene_id "GBI_00180"; transcript_id "GBI_00180-RA"; Parent "GBI_00180-RA"; gene_name "GBI_00180";
Scaffold1	maker	CDS	19382934	19383094	.	+	1	gene_id "GBI_00180"; transcript_id "GBI_00180-RA"; Parent "GBI_00180-RA"; gene_name "GBI_00180";
Scaffold1	maker	CDS	19387168	19387331	.	+	2	gene_id "GBI_00180"; transcript_id "GBI_00180-RA"; Parent "GBI_00180-RA"; gene_name "GBI_00180";
Scaffold1	maker	CDS	19390373	19390556	.	+	0	gene_id "GBI_00180"; transcript_id "GBI_00180-RA"; Parent "GBI_00180-RA"; gene_name "GBI_00180";
Scaffold1	maker	CDS	19390733	19390841	.	+	2	gene_id "GBI_00180"; transcript_id "GBI_00180-RA"; Parent "GBI_00180-RA"; gene_name "GBI_00180";
Scaffold1	maker	CDS	19393633	19393789	.	+	1	gene_id "GBI_00180"; transcript_id "GBI_00180-RA"; Parent "GBI_00180-RA"; gene_name "GBI_00180";
Scaffold1	maker	CDS	19395493	19395573	.	+	0	gene_id "GBI_00180"; transcript_id "GBI_00180-RA"; Parent "GBI_00180-RA"; gene_name "GBI_00180";
Scaffold1	AGAT	five_prime_UTR	19350916	19350979	.	+	.	gene_id "GBI_00180"; transcript_id "GBI_00180-RA"; Parent "GBI_00180-RA"; gene_name "GBI_00180";
Scaffold1	AGAT	three_prime_UTR	19395574	19396609	.	+	.	gene_id "GBI_00180"; transcript_id "GBI_00180-RA"; Parent "GBI_00180-RA"; gene_name "GBI_00180";
Scaffold1	AGAT	gene	19439563	19661755	.	-	.	gene_id "GBI_00181"; gene_name "GBI_00181";
Scaffold1	StringTie	transcript	19439563	19657966	.	-	.	gene_id "GBI_00181"; transcript_id "GBI_00181.1"; gene_name "GBI_00181"; oId "STRG.268.3"; cmp_ref "GBI_00181-RC"; class_code "j"; tss_id "TSS405";
Scaffold1	StringTie	exon	19439563	19440666	.	-	.	gene_id "GBI_00181"; transcript_id "GBI_00181.1"; exon_number "1";
Scaffold1	StringTie	exon	19445385	19445469	.	-	.	gene_id "GBI_00181"; transcript_id "GBI_00181.1"; exon_number "2";
Scaffold1	StringTie	exon	19446979	19447248	.	-	.	gene_id "GBI_00181"; transcript_id "GBI_00181.1"; exon_number "3";
Scaffold1	StringTie	exon	19447520	19447666	.	-	.	gene_id "GBI_00181"; transcript_id "GBI_00181.1"; exon_number "4";
Scaffold1	StringTie	exon	19448867	19449008	.	-	.	gene_id "GBI_00181"; transcript_id "GBI_00181.1"; exon_number "5";
Scaffold1	StringTie	exon	19450808	19450928	.	-	.	gene_id "GBI_00181"; transcript_id "GBI_00181.1"; exon_number "6";
Scaffold1	StringTie	exon	19453321	19453520	.	-	.	gene_id "GBI_00181"; transcript_id "GBI_00181.1"; exon_number "7";
Scaffold1	StringTie	exon	19611824	19611874	.	-	.	gene_id "GBI_00181"; transcript_id "GBI_00181.1"; exon_number "8";
Scaffold1	StringTie	exon	19657731	19657966	.	-	.	gene_id "GBI_00181"; transcript_id "GBI_00181.1"; exon_number "9";
Scaffold1	StringTie	transcript	19439563	19657966	.	-	.	gene_id "GBI_00181"; transcript_id "GBI_00181.2"; gene_name "GBI_00181"; oId "STRG.268.2"; cmp_ref "GBI_00181-RC"; class_code "j"; tss_id "TSS405";
Scaffold1	StringTie	exon	19439563	19440666	.	-	.	gene_id "GBI_00181"; transcript_id "GBI_00181.2"; exon_number "1";
Scaffold1	StringTie	exon	19444440	19444555	.	-	.	gene_id "GBI_00181"; transcript_id "GBI_00181.2"; exon_number "2";
Scaffold1	StringTie	exon	19445385	19445469	.	-	.	gene_id "GBI_00181"; transcript_id "GBI_00181.2"; exon_number "3";
Scaffold1	StringTie	exon	19446979	19447248	.	-	.	gene_id "GBI_00181"; transcript_id "GBI_00181.2"; exon_number "4";
Scaffold1	StringTie	exon	19447520	19447666	.	-	.	gene_id "GBI_00181"; transcript_id "GBI_00181.2"; exon_number "5";
Scaffold1	StringTie	exon	19448867	19449008	.	-	.	gene_id "GBI_00181"; transcript_id "GBI_00181.2"; exon_number "6";
Scaffold1	StringTie	exon	19450808	19450928	.	-	.	gene_id "GBI_00181"; transcript_id "GBI_00181.2"; exon_number "7";
Scaffold1	StringTie	exon	19453321	19453520	.	-	.	gene_id "GBI_00181"; transcript_id "GBI_00181.2"; exon_number "8";
Scaffold1	StringTie	exon	19611824	19611874	.	-	.	gene_id "GBI_00181"; transcript_id "GBI_00181.2"; exon_number "9";
Scaffold1	StringTie	exon	19657731	19657966	.	-	.	gene_id "GBI_00181"; transcript_id "GBI_00181.2"; exon_number "10";
Scaffold1	StringTie	transcript	19439563	19657966	.	-	.	gene_id "GBI_00181"; transcript_id "GBI_00181.3"; gene_name "GBI_00181"; oId "STRG.268.1"; cmp_ref "GBI_00181-RC"; class_code "j"; tss_id "TSS405";
Scaffold1	StringTie	exon	19439563	19440666	.	-	.	gene_id "GBI_00181"; transcript_id "GBI_00181.3"; exon_number "1";
Scaffold1	StringTie	exon	19444957	19445469	.	-	.	gene_id "GBI_00181"; transcript_id "GBI_00181.3"; exon_number "2";
Scaffold1	StringTie	exon	19446979	19447248	.	-	.	gene_id "GBI_00181"; transcript_id "GBI_00181.3"; exon_number "3";
Scaffold1	StringTie	exon	19447496	19447666	.	-	.	gene_id "GBI_00181"; transcript_id "GBI_00181.3"; exon_number "4";
Scaffold1	StringTie	exon	19448867	19449008	.	-	.	gene_id "GBI_00181"; transcript_id "GBI_00181.3"; exon_number "5";
Scaffold1	StringTie	exon	19450808	19450928	.	-	.	gene_id "GBI_00181"; transcript_id "GBI_00181.3"; exon_number "6";
Scaffold1	StringTie	exon	19453321	19453520	.	-	.	gene_id "GBI_00181"; transcript_id "GBI_00181.3"; exon_number "7";
Scaffold1	StringTie	exon	19611824	19611874	.	-	.	gene_id "GBI_00181"; transcript_id "GBI_00181.3"; exon_number "8";
Scaffold1	StringTie	exon	19657731	19657966	.	-	.	gene_id "GBI_00181"; transcript_id "GBI_00181.3"; exon_number "9";
Scaffold1	AGAT	transcript	19439565	19609971	.	-	.	gene_id "GBI_00181"; transcript_id "GBI_00181-RA"; Parent "GBI_00181"; gene_name "GBI_00181";
Scaffold1	maker	exon	19439565	19440666	.	-	.	gene_id "GBI_00181"; transcript_id "GBI_00181-RA"; Parent "GBI_00181-RA"; gene_name "GBI_00181";
Scaffold1	maker	exon	19445428	19445469	.	-	.	gene_id "GBI_00181"; transcript_id "GBI_00181-RA"; Parent "GBI_00181-RA"; gene_name "GBI_00181";
Scaffold1	maker	exon	19447039	19447248	.	-	.	gene_id "GBI_00181"; transcript_id "GBI_00181-RA"; Parent "GBI_00181-RA"; gene_name "GBI_00181";
Scaffold1	maker	exon	19450855	19450928	.	-	.	gene_id "GBI_00181"; transcript_id "GBI_00181-RA"; Parent "GBI_00181-RA"; gene_name "GBI_00181";
Scaffold1	maker	exon	19453330	19453520	.	-	.	gene_id "GBI_00181"; transcript_id "GBI_00181-RA"; Parent "GBI_00181-RA"; gene_name "GBI_00181";
Scaffold1	maker	exon	19609895	19609971	.	-	.	gene_id "GBI_00181"; transcript_id "GBI_00181-RA"; Parent "GBI_00181-RA"; gene_name "GBI_00181";
Scaffold1	AGAT	transcript	19439565	19661755	.	-	.	gene_id "GBI_00181"; transcript_id "GBI_00181-RB"; Parent "GBI_00181"; gene_name "GBI_00181";
Scaffold1	maker	exon	19439565	19440666	.	-	.	gene_id "GBI_00181"; transcript_id "GBI_00181-RB"; Parent "GBI_00181-RB"; gene_name "GBI_00181"; previous_transcript_id "GBI_00181-RB";
Scaffold1	maker	exon	19445428	19445469	.	-	.	gene_id "GBI_00181"; transcript_id "GBI_00181-RB"; Parent "GBI_00181-RB"; gene_name "GBI_00181"; previous_transcript_id "GBI_00181-RB";
Scaffold1	maker	exon	19447039	19447248	.	-	.	gene_id "GBI_00181"; transcript_id "GBI_00181-RB"; Parent "GBI_00181-RB"; gene_name "GBI_00181"; previous_transcript_id "GBI_00181-RB";
Scaffold1	maker	exon	19450855	19450928	.	-	.	gene_id "GBI_00181"; transcript_id "GBI_00181-RB"; Parent "GBI_00181-RB"; gene_name "GBI_00181"; previous_transcript_id "GBI_00181-RB";
Scaffold1	maker	exon	19453330	19453520	.	-	.	gene_id "GBI_00181"; transcript_id "GBI_00181-RB"; Parent "GBI_00181-RB"; gene_name "GBI_00181"; previous_transcript_id "GBI_00181-RB";
Scaffold1	maker	exon	19611824	19611874	.	-	.	gene_id "GBI_00181"; transcript_id "GBI_00181-RB"; Parent "GBI_00181-RB"; gene_name "GBI_00181"; previous_transcript_id "GBI_00181-RB";
Scaffold1	maker	exon	19661670	19661755	.	-	.	gene_id "GBI_00181"; transcript_id "GBI_00181-RB"; Parent "GBI_00181-RB"; gene_name "GBI_00181"; previous_transcript_id "GBI_00181-RB";
Scaffold1	AGAT	transcript	19439565	19661755	.	-	.	gene_id "GBI_00181"; transcript_id "GBI_00181-RC"; Parent "GBI_00181"; gene_name "GBI_00181";
Scaffold1	maker	exon	19439565	19440666	.	-	.	gene_id "GBI_00181"; transcript_id "GBI_00181-RC"; Parent "GBI_00181-RC"; gene_name "GBI_00181"; previous_transcript_id "GBI_00181-RC";
Scaffold1	maker	exon	19445428	19445469	.	-	.	gene_id "GBI_00181"; transcript_id "GBI_00181-RC"; Parent "GBI_00181-RC"; gene_name "GBI_00181"; previous_transcript_id "GBI_00181-RC";
Scaffold1	maker	exon	19447039	19447248	.	-	.	gene_id "GBI_00181"; transcript_id "GBI_00181-RC"; Parent "GBI_00181-RC"; gene_name "GBI_00181"; previous_transcript_id "GBI_00181-RC";
Scaffold1	maker	exon	19450855	19450928	.	-	.	gene_id "GBI_00181"; transcript_id "GBI_00181-RC"; Parent "GBI_00181-RC"; gene_name "GBI_00181"; previous_transcript_id "GBI_00181-RC";
Scaffold1	maker	exon	19453330	19453520	.	-	.	gene_id "GBI_00181"; transcript_id "GBI_00181-RC"; Parent "GBI_00181-RC"; gene_name "GBI_00181"; previous_transcript_id "GBI_00181-RC";
Scaffold1	maker	exon	19611824	19611874	.	-	.	gene_id "GBI_00181"; transcript_id "GBI_00181-RC"; Parent "GBI_00181-RC"; gene_name "GBI_00181"; previous_transcript_id "GBI_00181-RC";
Scaffold1	maker	exon	19642615	19642791	.	-	.	gene_id "GBI_00181"; transcript_id "GBI_00181-RC"; Parent "GBI_00181-RC"; gene_name "GBI_00181"; previous_transcript_id "GBI_00181-RC";
Scaffold1	maker	exon	19661670	19661755	.	-	.	gene_id "GBI_00181"; transcript_id "GBI_00181-RC"; Parent "GBI_00181-RC"; gene_name "GBI_00181"; previous_transcript_id "GBI_00181-RC";
Scaffold1	maker	CDS	19440655	19440666	.	-	0	gene_id "GBI_00181"; transcript_id "GBI_00181-RA"; Parent "GBI_00181-RA"; gene_name "GBI_00181";
Scaffold1	maker	CDS	19445428	19445469	.	-	0	gene_id "GBI_00181"; transcript_id "GBI_00181-RA"; Parent "GBI_00181-RA"; gene_name "GBI_00181";
Scaffold1	maker	CDS	19447039	19447248	.	-	0	gene_id "GBI_00181"; transcript_id "GBI_00181-RA"; Parent "GBI_00181-RA"; gene_name "GBI_00181";
Scaffold1	maker	CDS	19450855	19450928	.	-	2	gene_id "GBI_00181"; transcript_id "GBI_00181-RA"; Parent "GBI_00181-RA"; gene_name "GBI_00181";
Scaffold1	maker	CDS	19453330	19453520	.	-	1	gene_id "GBI_00181"; transcript_id "GBI_00181-RA"; Parent "GBI_00181-RA"; gene_name "GBI_00181";
Scaffold1	maker	CDS	19609895	19609971	.	-	0	gene_id "GBI_00181"; transcript_id "GBI_00181-RA"; Parent "GBI_00181-RA"; gene_name "GBI_00181";
Scaffold1	AGAT	three_prime_UTR	19439565	19440654	.	-	.	gene_id "GBI_00181"; transcript_id "GBI_00181-RA"; Parent "GBI_00181-RA"; gene_name "GBI_00181";
Scaffold1	maker	CDS	19440655	19440666	.	-	0	gene_id "GBI_00181"; transcript_id "GBI_00181-RB"; Parent "GBI_00181-RB"; gene_name "GBI_00181"; previous_transcript_id "GBI_00181-RB";
Scaffold1	maker	CDS	19445428	19445469	.	-	0	gene_id "GBI_00181"; transcript_id "GBI_00181-RB"; Parent "GBI_00181-RB"; gene_name "GBI_00181"; previous_transcript_id "GBI_00181-RB";
Scaffold1	maker	CDS	19447039	19447248	.	-	0	gene_id "GBI_00181"; transcript_id "GBI_00181-RB"; Parent "GBI_00181-RB"; gene_name "GBI_00181"; previous_transcript_id "GBI_00181-RB";
Scaffold1	maker	CDS	19450855	19450928	.	-	2	gene_id "GBI_00181"; transcript_id "GBI_00181-RB"; Parent "GBI_00181-RB"; gene_name "GBI_00181"; previous_transcript_id "GBI_00181-RB";
Scaffold1	maker	CDS	19453330	19453520	.	-	1	gene_id "GBI_00181"; transcript_id "GBI_00181-RB"; Parent "GBI_00181-RB"; gene_name "GBI_00181"; previous_transcript_id "GBI_00181-RB";
Scaffold1	maker	CDS	19611824	19611874	.	-	1	gene_id "GBI_00181"; transcript_id "GBI_00181-RB"; Parent "GBI_00181-RB"; gene_name "GBI_00181"; previous_transcript_id "GBI_00181-RB";
Scaffold1	maker	CDS	19661670	19661755	.	-	0	gene_id "GBI_00181"; transcript_id "GBI_00181-RB"; Parent "GBI_00181-RB"; gene_name "GBI_00181"; previous_transcript_id "GBI_00181-RB";
Scaffold1	AGAT	three_prime_UTR	19439565	19440654	.	-	.	gene_id "GBI_00181"; transcript_id "GBI_00181-RB"; Parent "GBI_00181-RB"; gene_name "GBI_00181"; previous_transcript_id "GBI_00181-RB";
Scaffold1	maker	CDS	19440655	19440666	.	-	0	gene_id "GBI_00181"; transcript_id "GBI_00181-RC"; Parent "GBI_00181-RC"; gene_name "GBI_00181"; previous_transcript_id "GBI_00181-RC";
Scaffold1	maker	CDS	19445428	19445469	.	-	0	gene_id "GBI_00181"; transcript_id "GBI_00181-RC"; Parent "GBI_00181-RC"; gene_name "GBI_00181"; previous_transcript_id "GBI_00181-RC";
Scaffold1	maker	CDS	19447039	19447248	.	-	0	gene_id "GBI_00181"; transcript_id "GBI_00181-RC"; Parent "GBI_00181-RC"; gene_name "GBI_00181"; previous_transcript_id "GBI_00181-RC";
Scaffold1	maker	CDS	19450855	19450928	.	-	2	gene_id "GBI_00181"; transcript_id "GBI_00181-RC"; Parent "GBI_00181-RC"; gene_name "GBI_00181"; previous_transcript_id "GBI_00181-RC";
Scaffold1	maker	CDS	19453330	19453520	.	-	1	gene_id "GBI_00181"; transcript_id "GBI_00181-RC"; Parent "GBI_00181-RC"; gene_name "GBI_00181"; previous_transcript_id "GBI_00181-RC";
Scaffold1	maker	CDS	19611824	19611874	.	-	1	gene_id "GBI_00181"; transcript_id "GBI_00181-RC"; Parent "GBI_00181-RC"; gene_name "GBI_00181"; previous_transcript_id "GBI_00181-RC";
Scaffold1	maker	CDS	19642615	19642791	.	-	1	gene_id "GBI_00181"; transcript_id "GBI_00181-RC"; Parent "GBI_00181-RC"; gene_name "GBI_00181"; previous_transcript_id "GBI_00181-RC";
Scaffold1	maker	CDS	19661670	19661755	.	-	0	gene_id "GBI_00181"; transcript_id "GBI_00181-RC"; Parent "GBI_00181-RC"; gene_name "GBI_00181"; previous_transcript_id "GBI_00181-RC";
Scaffold1	AGAT	three_prime_UTR	19439565	19440654	.	-	.	gene_id "GBI_00181"; transcript_id "GBI_00181-RC"; Parent "GBI_00181-RC"; gene_name "GBI_00181"; previous_transcript_id "GBI_00181-RC";
Scaffold1	AGAT	transcript	19439573	19609971	.	-	.	gene_id "GBI_00181"; transcript_id "GBI_00181-RD"; Parent "GBI_00181"; gene_name "GBI_00181";
Scaffold1	maker	exon	19439573	19439741	.	-	.	gene_id "GBI_00181"; transcript_id "GBI_00181-RD"; Parent "GBI_00181-RD"; gene_name "GBI_00181"; previous_transcript_id "GBI_00181-RD";
Scaffold1	maker	exon	19439772	19440666	.	-	.	gene_id "GBI_00181"; transcript_id "GBI_00181-RD"; Parent "GBI_00181-RD"; gene_name "GBI_00181"; previous_transcript_id "GBI_00181-RD";
Scaffold1	maker	exon	19445428	19445469	.	-	.	gene_id "GBI_00181"; transcript_id "GBI_00181-RD"; Parent "GBI_00181-RD"; gene_name "GBI_00181"; previous_transcript_id "GBI_00181-RD";
Scaffold1	maker	exon	19447039	19447248	.	-	.	gene_id "GBI_00181"; transcript_id "GBI_00181-RD"; Parent "GBI_00181-RD"; gene_name "GBI_00181"; previous_transcript_id "GBI_00181-RD";
Scaffold1	maker	exon	19450855	19450928	.	-	.	gene_id "GBI_00181"; transcript_id "GBI_00181-RD"; Parent "GBI_00181-RD"; gene_name "GBI_00181"; previous_transcript_id "GBI_00181-RD";
Scaffold1	maker	exon	19453330	19453520	.	-	.	gene_id "GBI_00181"; transcript_id "GBI_00181-RD"; Parent "GBI_00181-RD"; gene_name "GBI_00181"; previous_transcript_id "GBI_00181-RD";
Scaffold1	maker	exon	19609895	19609971	.	-	.	gene_id "GBI_00181"; transcript_id "GBI_00181-RD"; Parent "GBI_00181-RD"; gene_name "GBI_00181"; previous_transcript_id "GBI_00181-RD";
Scaffold1	AGAT	transcript	19439573	19661755	.	-	.	gene_id "GBI_00181"; transcript_id "GBI_00181-RE"; Parent "GBI_00181"; gene_name "GBI_00181";
Scaffold1	maker	exon	19439573	19439741	.	-	.	gene_id "GBI_00181"; transcript_id "GBI_00181-RE"; Parent "GBI_00181-RE"; gene_name "GBI_00181"; previous_transcript_id "GBI_00181-RE";
Scaffold1	maker	exon	19439772	19440666	.	-	.	gene_id "GBI_00181"; transcript_id "GBI_00181-RE"; Parent "GBI_00181-RE"; gene_name "GBI_00181"; previous_transcript_id "GBI_00181-RE";
Scaffold1	maker	exon	19445428	19445469	.	-	.	gene_id "GBI_00181"; transcript_id "GBI_00181-RE"; Parent "GBI_00181-RE"; gene_name "GBI_00181"; previous_transcript_id "GBI_00181-RE";
Scaffold1	maker	exon	19447039	19447248	.	-	.	gene_id "GBI_00181"; transcript_id "GBI_00181-RE"; Parent "GBI_00181-RE"; gene_name "GBI_00181"; previous_transcript_id "GBI_00181-RE";
Scaffold1	maker	exon	19450855	19450928	.	-	.	gene_id "GBI_00181"; transcript_id "GBI_00181-RE"; Parent "GBI_00181-RE"; gene_name "GBI_00181"; previous_transcript_id "GBI_00181-RE";
Scaffold1	maker	exon	19453330	19453520	.	-	.	gene_id "GBI_00181"; transcript_id "GBI_00181-RE"; Parent "GBI_00181-RE"; gene_name "GBI_00181"; previous_transcript_id "GBI_00181-RE";
Scaffold1	maker	exon	19611824	19611874	.	-	.	gene_id "GBI_00181"; transcript_id "GBI_00181-RE"; Parent "GBI_00181-RE"; gene_name "GBI_00181"; previous_transcript_id "GBI_00181-RE";
Scaffold1	maker	exon	19642615	19642791	.	-	.	gene_id "GBI_00181"; transcript_id "GBI_00181-RE"; Parent "GBI_00181-RE"; gene_name "GBI_00181"; previous_transcript_id "GBI_00181-RE";
Scaffold1	maker	exon	19661670	19661755	.	-	.	gene_id "GBI_00181"; transcript_id "GBI_00181-RE"; Parent "GBI_00181-RE"; gene_name "GBI_00181"; previous_transcript_id "GBI_00181-RE";
Scaffold1	maker	CDS	19440655	19440666	.	-	0	gene_id "GBI_00181"; transcript_id "GBI_00181-RD"; Parent "GBI_00181-RD"; gene_name "GBI_00181"; previous_transcript_id "GBI_00181-RD";
Scaffold1	maker	CDS	19445428	19445469	.	-	0	gene_id "GBI_00181"; transcript_id "GBI_00181-RD"; Parent "GBI_00181-RD"; gene_name "GBI_00181"; previous_transcript_id "GBI_00181-RD";
Scaffold1	maker	CDS	19447039	19447248	.	-	0	gene_id "GBI_00181"; transcript_id "GBI_00181-RD"; Parent "GBI_00181-RD"; gene_name "GBI_00181"; previous_transcript_id "GBI_00181-RD";
Scaffold1	maker	CDS	19450855	19450928	.	-	2	gene_id "GBI_00181"; transcript_id "GBI_00181-RD"; Parent "GBI_00181-RD"; gene_name "GBI_00181"; previous_transcript_id "GBI_00181-RD";
Scaffold1	maker	CDS	19453330	19453520	.	-	1	gene_id "GBI_00181"; transcript_id "GBI_00181-RD"; Parent "GBI_00181-RD"; gene_name "GBI_00181"; previous_transcript_id "GBI_00181-RD";
Scaffold1	maker	CDS	19609895	19609971	.	-	0	gene_id "GBI_00181"; transcript_id "GBI_00181-RD"; Parent "GBI_00181-RD"; gene_name "GBI_00181"; previous_transcript_id "GBI_00181-RD";
Scaffold1	AGAT	three_prime_UTR	19439573	19439741	.	-	.	gene_id "GBI_00181"; transcript_id "GBI_00181-RD"; Parent "GBI_00181-RD"; gene_name "GBI_00181"; previous_transcript_id "GBI_00181-RD";
Scaffold1	AGAT	three_prime_UTR	19439772	19440654	.	-	.	gene_id "GBI_00181"; transcript_id "GBI_00181-RD"; Parent "GBI_00181-RD"; gene_name "GBI_00181"; previous_transcript_id "GBI_00181-RD";
Scaffold1	maker	CDS	19440655	19440666	.	-	0	gene_id "GBI_00181"; transcript_id "GBI_00181-RE"; Parent "GBI_00181-RE"; gene_name "GBI_00181"; previous_transcript_id "GBI_00181-RE";
Scaffold1	maker	CDS	19445428	19445469	.	-	0	gene_id "GBI_00181"; transcript_id "GBI_00181-RE"; Parent "GBI_00181-RE"; gene_name "GBI_00181"; previous_transcript_id "GBI_00181-RE";
Scaffold1	maker	CDS	19447039	19447248	.	-	0	gene_id "GBI_00181"; transcript_id "GBI_00181-RE"; Parent "GBI_00181-RE"; gene_name "GBI_00181"; previous_transcript_id "GBI_00181-RE";
Scaffold1	maker	CDS	19450855	19450928	.	-	2	gene_id "GBI_00181"; transcript_id "GBI_00181-RE"; Parent "GBI_00181-RE"; gene_name "GBI_00181"; previous_transcript_id "GBI_00181-RE";
Scaffold1	maker	CDS	19453330	19453520	.	-	1	gene_id "GBI_00181"; transcript_id "GBI_00181-RE"; Parent "GBI_00181-RE"; gene_name "GBI_00181"; previous_transcript_id "GBI_00181-RE";
Scaffold1	maker	CDS	19611824	19611874	.	-	1	gene_id "GBI_00181"; transcript_id "GBI_00181-RE"; Parent "GBI_00181-RE"; gene_name "GBI_00181"; previous_transcript_id "GBI_00181-RE";
Scaffold1	maker	CDS	19642615	19642791	.	-	1	gene_id "GBI_00181"; transcript_id "GBI_00181-RE"; Parent "GBI_00181-RE"; gene_name "GBI_00181"; previous_transcript_id "GBI_00181-RE";
Scaffold1	maker	CDS	19661670	19661755	.	-	0	gene_id "GBI_00181"; transcript_id "GBI_00181-RE"; Parent "GBI_00181-RE"; gene_name "GBI_00181"; previous_transcript_id "GBI_00181-RE";
Scaffold1	AGAT	three_prime_UTR	19439573	19439741	.	-	.	gene_id "GBI_00181"; transcript_id "GBI_00181-RE"; Parent "GBI_00181-RE"; gene_name "GBI_00181"; previous_transcript_id "GBI_00181-RE";
Scaffold1	AGAT	three_prime_UTR	19439772	19440654	.	-	.	gene_id "GBI_00181"; transcript_id "GBI_00181-RE"; Parent "GBI_00181-RE"; gene_name "GBI_00181"; previous_transcript_id "GBI_00181-RE";
Scaffold1	StringTie	transcript	19441685	19657966	.	-	.	gene_id "GBI_00181"; transcript_id "GBI_00181.9"; gene_name "GBI_00181"; oId "STRG.268.5"; cmp_ref "GBI_00181-RE"; class_code "j"; tss_id "TSS405";
Scaffold1	StringTie	exon	19441685	19445469	.	-	.	gene_id "GBI_00181"; transcript_id "GBI_00181.9"; exon_number "1";
Scaffold1	StringTie	exon	19446979	19447248	.	-	.	gene_id "GBI_00181"; transcript_id "GBI_00181.9"; exon_number "2";
Scaffold1	StringTie	exon	19447520	19447666	.	-	.	gene_id "GBI_00181"; transcript_id "GBI_00181.9"; exon_number "3";
Scaffold1	StringTie	exon	19448867	19449008	.	-	.	gene_id "GBI_00181"; transcript_id "GBI_00181.9"; exon_number "4";
Scaffold1	StringTie	exon	19450808	19450928	.	-	.	gene_id "GBI_00181"; transcript_id "GBI_00181.9"; exon_number "5";
Scaffold1	StringTie	exon	19453321	19453520	.	-	.	gene_id "GBI_00181"; transcript_id "GBI_00181.9"; exon_number "6";
Scaffold1	StringTie	exon	19611824	19611874	.	-	.	gene_id "GBI_00181"; transcript_id "GBI_00181.9"; exon_number "7";
Scaffold1	StringTie	exon	19642615	19642825	.	-	.	gene_id "GBI_00181"; transcript_id "GBI_00181.9"; exon_number "8";
Scaffold1	StringTie	exon	19657731	19657966	.	-	.	gene_id "GBI_00181"; transcript_id "GBI_00181.9"; exon_number "9";
Scaffold1	StringTie	transcript	19441685	19657966	.	-	.	gene_id "GBI_00181"; transcript_id "GBI_00181.10"; gene_name "GBI_00181"; oId "STRG.268.4"; cmp_ref "GBI_00181-RE"; class_code "j"; tss_id "TSS405";
Scaffold1	StringTie	exon	19441685	19444555	.	-	.	gene_id "GBI_00181"; transcript_id "GBI_00181.10"; exon_number "1";
Scaffold1	StringTie	exon	19445385	19445469	.	-	.	gene_id "GBI_00181"; transcript_id "GBI_00181.10"; exon_number "2";
Scaffold1	StringTie	exon	19446979	19447248	.	-	.	gene_id "GBI_00181"; transcript_id "GBI_00181.10"; exon_number "3";
Scaffold1	StringTie	exon	19447520	19447666	.	-	.	gene_id "GBI_00181"; transcript_id "GBI_00181.10"; exon_number "4";
Scaffold1	StringTie	exon	19448867	19449008	.	-	.	gene_id "GBI_00181"; transcript_id "GBI_00181.10"; exon_number "5";
Scaffold1	StringTie	exon	19450808	19450928	.	-	.	gene_id "GBI_00181"; transcript_id "GBI_00181.10"; exon_number "6";
Scaffold1	StringTie	exon	19453321	19453520	.	-	.	gene_id "GBI_00181"; transcript_id "GBI_00181.10"; exon_number "7";
Scaffold1	StringTie	exon	19611824	19611874	.	-	.	gene_id "GBI_00181"; transcript_id "GBI_00181.10"; exon_number "8";
Scaffold1	StringTie	exon	19657731	19657966	.	-	.	gene_id "GBI_00181"; transcript_id "GBI_00181.10"; exon_number "9";
Scaffold1	StringTie	transcript	19445523	19657966	.	-	.	gene_id "GBI_00181"; transcript_id "GBI_00181.11"; gene_name "GBI_00181"; oId "STRG.268.6"; cmp_ref "GBI_00181-RA"; class_code "j"; tss_id "TSS405";
Scaffold1	StringTie	exon	19445523	19447248	.	-	.	gene_id "GBI_00181"; transcript_id "GBI_00181.11"; exon_number "1";
Scaffold1	StringTie	exon	19447496	19447666	.	-	.	gene_id "GBI_00181"; transcript_id "GBI_00181.11"; exon_number "2";
Scaffold1	StringTie	exon	19448867	19449008	.	-	.	gene_id "GBI_00181"; transcript_id "GBI_00181.11"; exon_number "3";
Scaffold1	StringTie	exon	19450808	19450928	.	-	.	gene_id "GBI_00181"; transcript_id "GBI_00181.11"; exon_number "4";
Scaffold1	StringTie	exon	19453321	19453520	.	-	.	gene_id "GBI_00181"; transcript_id "GBI_00181.11"; exon_number "5";
Scaffold1	StringTie	exon	19657731	19657966	.	-	.	gene_id "GBI_00181"; transcript_id "GBI_00181.11"; exon_number "6";
Scaffold1	StringTie	transcript	19447378	19647912	.	-	.	gene_id "GBI_00181"; transcript_id "GBI_00181.12"; gene_name "GBI_00181"; oId "STRG.268.7"; cmp_ref "GBI_00181-RC"; class_code "j"; tss_id "TSS406";
Scaffold1	StringTie	exon	19447378	19447666	.	-	.	gene_id "GBI_00181"; transcript_id "GBI_00181.12"; exon_number "1";
Scaffold1	StringTie	exon	19448867	19449008	.	-	.	gene_id "GBI_00181"; transcript_id "GBI_00181.12"; exon_number "2";
Scaffold1	StringTie	exon	19450808	19450928	.	-	.	gene_id "GBI_00181"; transcript_id "GBI_00181.12"; exon_number "3";
Scaffold1	StringTie	exon	19453321	19453520	.	-	.	gene_id "GBI_00181"; transcript_id "GBI_00181.12"; exon_number "4";
Scaffold1	StringTie	exon	19611824	19611874	.	-	.	gene_id "GBI_00181"; transcript_id "GBI_00181.12"; exon_number "5";
Scaffold1	StringTie	exon	19642615	19642825	.	-	.	gene_id "GBI_00181"; transcript_id "GBI_00181.12"; exon_number "6";
Scaffold1	StringTie	exon	19647757	19647912	.	-	.	gene_id "GBI_00181"; transcript_id "GBI_00181.12"; exon_number "7";
Scaffold1	AGAT	transcript	19604579	19661755	.	-	.	gene_id "GBI_00181"; transcript_id "GBI_00181-RF"; Parent "GBI_00181"; gene_name "GBI_00181";
Scaffold1	maker	exon	19604579	19607958	.	-	.	gene_id "GBI_00181"; transcript_id "GBI_00181-RF"; Parent "GBI_00181-RF"; gene_name "GBI_00181"; previous_transcript_id "GBI_00181-RF";
Scaffold1	maker	exon	19608019	19611874	.	-	.	gene_id "GBI_00181"; transcript_id "GBI_00181-RF"; Parent "GBI_00181-RF"; gene_name "GBI_00181"; previous_transcript_id "GBI_00181-RF";
Scaffold1	maker	exon	19628809	19628818	.	-	.	gene_id "GBI_00181"; transcript_id "GBI_00181-RF"; Parent "GBI_00181-RF"; gene_name "GBI_00181"; previous_transcript_id "GBI_00181-RF";
Scaffold1	maker	exon	19642615	19642791	.	-	.	gene_id "GBI_00181"; transcript_id "GBI_00181-RF"; Parent "GBI_00181-RF"; gene_name "GBI_00181"; previous_transcript_id "GBI_00181-RF";
Scaffold1	maker	exon	19661670	19661755	.	-	.	gene_id "GBI_00181"; transcript_id "GBI_00181-RF"; Parent "GBI_00181-RF"; gene_name "GBI_00181"; previous_transcript_id "GBI_00181-RF";
Scaffold1	maker	CDS	19611380	19611874	.	-	0	gene_id "GBI_00181"; transcript_id "GBI_00181-RF"; Parent "GBI_00181-RF"; gene_name "GBI_00181"; previous_transcript_id "GBI_00181-RF";
Scaffold1	maker	CDS	19628809	19628818	.	-	1	gene_id "GBI_00181"; transcript_id "GBI_00181-RF"; Parent "GBI_00181-RF"; gene_name "GBI_00181"; previous_transcript_id "GBI_00181-RF";
Scaffold1	maker	CDS	19642615	19642791	.	-	1	gene_id "GBI_00181"; transcript_id "GBI_00181-RF"; Parent "GBI_00181-RF"; gene_name "GBI_00181"; previous_transcript_id "GBI_00181-RF";
Scaffold1	maker	CDS	19661670	19661755	.	-	0	gene_id "GBI_00181"; transcript_id "GBI_00181-RF"; Parent "GBI_00181-RF"; gene_name "GBI_00181"; previous_transcript_id "GBI_00181-RF";
Scaffold1	AGAT	three_prime_UTR	19604579	19607958	.	-	.	gene_id "GBI_00181"; transcript_id "GBI_00181-RF"; Parent "GBI_00181-RF"; gene_name "GBI_00181"; previous_transcript_id "GBI_00181-RF";
Scaffold1	AGAT	three_prime_UTR	19608019	19611379	.	-	.	gene_id "GBI_00181"; transcript_id "GBI_00181-RF"; Parent "GBI_00181-RF"; gene_name "GBI_00181"; previous_transcript_id "GBI_00181-RF";
Scaffold1	StringTie	transcript	19604599	19657966	.	-	.	gene_id "GBI_00181"; transcript_id "GBI_00181.14"; gene_name "GBI_00181"; oId "STRG.268.8"; cmp_ref "GBI_00181-RF"; class_code "n"; tss_id "TSS405";
Scaffold1	StringTie	exon	19604599	19611874	.	-	.	gene_id "GBI_00181"; transcript_id "GBI_00181.14"; exon_number "1";
Scaffold1	StringTie	exon	19642615	19642825	.	-	.	gene_id "GBI_00181"; transcript_id "GBI_00181.14"; exon_number "2";
Scaffold1	StringTie	exon	19657731	19657966	.	-	.	gene_id "GBI_00181"; transcript_id "GBI_00181.14"; exon_number "3";
Scaffold1	AGAT	transcript	19611380	19661755	.	-	.	gene_id "GBI_00181"; transcript_id "GBI_00181-RG"; Parent "GBI_00181"; gene_name "GBI_00181";
Scaffold1	maker	exon	19611380	19611851	.	-	.	gene_id "GBI_00181"; transcript_id "GBI_00181-RG"; Parent "GBI_00181-RG"; gene_name "GBI_00181"; previous_transcript_id "GBI_00181-RG";
Scaffold1	maker	exon	19642615	19642791	.	-	.	gene_id "GBI_00181"; transcript_id "GBI_00181-RG"; Parent "GBI_00181-RG"; gene_name "GBI_00181"; previous_transcript_id "GBI_00181-RG";
Scaffold1	maker	exon	19661670	19661755	.	-	.	gene_id "GBI_00181"; transcript_id "GBI_00181-RG"; Parent "GBI_00181-RG"; gene_name "GBI_00181"; previous_transcript_id "GBI_00181-RG";
Scaffold1	maker	CDS	19611380	19611851	.	-	1	gene_id "GBI_00181"; transcript_id "GBI_00181-RG"; Parent "GBI_00181-RG"; gene_name "GBI_00181"; previous_transcript_id "GBI_00181-RG";
Scaffold1	maker	CDS	19642615	19642791	.	-	1	gene_id "GBI_00181"; transcript_id "GBI_00181-RG"; Parent "GBI_00181-RG"; gene_name "GBI_00181"; previous_transcript_id "GBI_00181-RG";
Scaffold1	maker	CDS	19661670	19661755	.	-	0	gene_id "GBI_00181"; transcript_id "GBI_00181-RG"; Parent "GBI_00181-RG"; gene_name "GBI_00181"; previous_transcript_id "GBI_00181-RG";
Scaffold1	AGAT	gene	20144307	20154519	.	-	.	gene_id "GBI_00183"; gene_name "GBI_00183";
Scaffold1	AGAT	transcript	20144307	20154519	.	-	.	gene_id "GBI_00183"; transcript_id "GBI_00183-RA"; Parent "GBI_00183"; gene_name "GBI_00183";
Scaffold1	maker	exon	20144307	20144408	.	-	.	gene_id "GBI_00183"; transcript_id "GBI_00183-RA"; Parent "GBI_00183-RA"; gene_name "GBI_00183";
Scaffold1	maker	exon	20144483	20144504	.	-	.	gene_id "GBI_00183"; transcript_id "GBI_00183-RA"; Parent "GBI_00183-RA"; gene_name "GBI_00183";
Scaffold1	maker	exon	20151698	20151962	.	-	.	gene_id "GBI_00183"; transcript_id "GBI_00183-RA"; Parent "GBI_00183-RA"; gene_name "GBI_00183";
Scaffold1	maker	exon	20153987	20154163	.	-	.	gene_id "GBI_00183"; transcript_id "GBI_00183-RA"; Parent "GBI_00183-RA"; gene_name "GBI_00183";
Scaffold1	maker	exon	20154396	20154519	.	-	.	gene_id "GBI_00183"; transcript_id "GBI_00183-RA"; Parent "GBI_00183-RA"; gene_name "GBI_00183";
Scaffold1	maker	CDS	20144504	20144504	.	-	1	gene_id "GBI_00183"; transcript_id "GBI_00183-RA"; Parent "GBI_00183-RA"; gene_name "GBI_00183";
Scaffold1	maker	CDS	20151698	20151962	.	-	2	gene_id "GBI_00183"; transcript_id "GBI_00183-RA"; Parent "GBI_00183-RA"; gene_name "GBI_00183";
Scaffold1	maker	CDS	20153987	20154163	.	-	2	gene_id "GBI_00183"; transcript_id "GBI_00183-RA"; Parent "GBI_00183-RA"; gene_name "GBI_00183";
Scaffold1	maker	CDS	20154396	20154519	.	-	0	gene_id "GBI_00183"; transcript_id "GBI_00183-RA"; Parent "GBI_00183-RA"; gene_name "GBI_00183";
Scaffold1	AGAT	three_prime_UTR	20144307	20144408	.	-	.	gene_id "GBI_00183"; transcript_id "GBI_00183-RA"; Parent "GBI_00183-RA"; gene_name "GBI_00183";
Scaffold1	AGAT	three_prime_UTR	20144483	20144503	.	-	.	gene_id "GBI_00183"; transcript_id "GBI_00183-RA"; Parent "GBI_00183-RA"; gene_name "GBI_00183";
Scaffold1	AGAT	gene	20185246	20209499	.	-	.	gene_id "GBI_00185"; gene_name "GBI_00185";
Scaffold1	StringTie	transcript	20185246	20209492	.	-	.	gene_id "GBI_00185"; transcript_id "GBI_00185.1"; gene_name "GBI_00185"; oId "STRG.320.2"; cmp_ref "GBI_00185-RA"; class_code "n"; tss_id "TSS407";
Scaffold1	StringTie	exon	20185246	20187175	.	-	.	gene_id "GBI_00185"; transcript_id "GBI_00185.1"; exon_number "1";
Scaffold1	StringTie	exon	20201762	20201945	.	-	.	gene_id "GBI_00185"; transcript_id "GBI_00185.1"; exon_number "2";
Scaffold1	StringTie	exon	20202753	20202920	.	-	.	gene_id "GBI_00185"; transcript_id "GBI_00185.1"; exon_number "3";
Scaffold1	StringTie	exon	20203029	20203155	.	-	.	gene_id "GBI_00185"; transcript_id "GBI_00185.1"; exon_number "4";
Scaffold1	StringTie	exon	20203773	20203965	.	-	.	gene_id "GBI_00185"; transcript_id "GBI_00185.1"; exon_number "5";
Scaffold1	StringTie	exon	20204103	20204177	.	-	.	gene_id "GBI_00185"; transcript_id "GBI_00185.1"; exon_number "6";
Scaffold1	StringTie	exon	20204262	20204536	.	-	.	gene_id "GBI_00185"; transcript_id "GBI_00185.1"; exon_number "7";
Scaffold1	StringTie	exon	20205356	20205475	.	-	.	gene_id "GBI_00185"; transcript_id "GBI_00185.1"; exon_number "8";
Scaffold1	StringTie	exon	20205584	20205766	.	-	.	gene_id "GBI_00185"; transcript_id "GBI_00185.1"; exon_number "9";
Scaffold1	StringTie	exon	20205843	20206001	.	-	.	gene_id "GBI_00185"; transcript_id "GBI_00185.1"; exon_number "10";
Scaffold1	StringTie	exon	20208105	20209123	.	-	.	gene_id "GBI_00185"; transcript_id "GBI_00185.1"; exon_number "11";
Scaffold1	StringTie	exon	20209343	20209492	.	-	.	gene_id "GBI_00185"; transcript_id "GBI_00185.1"; exon_number "12";
Scaffold1	StringTie	transcript	20185246	20209492	.	-	.	gene_id "GBI_00185"; transcript_id "GBI_00185.2"; gene_name "GBI_00185"; oId "STRG.320.1"; cmp_ref "GBI_00185-RA"; class_code "n"; tss_id "TSS407";
Scaffold1	StringTie	exon	20185246	20187175	.	-	.	gene_id "GBI_00185"; transcript_id "GBI_00185.2"; exon_number "1";
Scaffold1	StringTie	exon	20202753	20202920	.	-	.	gene_id "GBI_00185"; transcript_id "GBI_00185.2"; exon_number "2";
Scaffold1	StringTie	exon	20203029	20203155	.	-	.	gene_id "GBI_00185"; transcript_id "GBI_00185.2"; exon_number "3";
Scaffold1	StringTie	exon	20203773	20203965	.	-	.	gene_id "GBI_00185"; transcript_id "GBI_00185.2"; exon_number "4";
Scaffold1	StringTie	exon	20204103	20204177	.	-	.	gene_id "GBI_00185"; transcript_id "GBI_00185.2"; exon_number "5";
Scaffold1	StringTie	exon	20204262	20204536	.	-	.	gene_id "GBI_00185"; transcript_id "GBI_00185.2"; exon_number "6";
Scaffold1	StringTie	exon	20205356	20205475	.	-	.	gene_id "GBI_00185"; transcript_id "GBI_00185.2"; exon_number "7";
Scaffold1	StringTie	exon	20205584	20205766	.	-	.	gene_id "GBI_00185"; transcript_id "GBI_00185.2"; exon_number "8";
Scaffold1	StringTie	exon	20205843	20206001	.	-	.	gene_id "GBI_00185"; transcript_id "GBI_00185.2"; exon_number "9";
Scaffold1	StringTie	exon	20208105	20209123	.	-	.	gene_id "GBI_00185"; transcript_id "GBI_00185.2"; exon_number "10";
Scaffold1	StringTie	exon	20209343	20209492	.	-	.	gene_id "GBI_00185"; transcript_id "GBI_00185.2"; exon_number "11";
Scaffold1	AGAT	transcript	20185791	20209499	.	-	.	gene_id "GBI_00185"; transcript_id "GBI_00185-RA"; Parent "GBI_00185"; gene_name "GBI_00185";
Scaffold1	maker	exon	20185791	20185871	.	-	.	gene_id "GBI_00185"; transcript_id "GBI_00185-RA"; Parent "GBI_00185-RA"; gene_name "GBI_00185";
Scaffold1	maker	exon	20186203	20186300	.	-	.	gene_id "GBI_00185"; transcript_id "GBI_00185-RA"; Parent "GBI_00185-RA"; gene_name "GBI_00185";
Scaffold1	maker	exon	20187110	20187175	.	-	.	gene_id "GBI_00185"; transcript_id "GBI_00185-RA"; Parent "GBI_00185-RA"; gene_name "GBI_00185";
Scaffold1	maker	exon	20202762	20202920	.	-	.	gene_id "GBI_00185"; transcript_id "GBI_00185-RA"; Parent "GBI_00185-RA"; gene_name "GBI_00185";
Scaffold1	maker	exon	20203029	20203155	.	-	.	gene_id "GBI_00185"; transcript_id "GBI_00185-RA"; Parent "GBI_00185-RA"; gene_name "GBI_00185";
Scaffold1	maker	exon	20203773	20203965	.	-	.	gene_id "GBI_00185"; transcript_id "GBI_00185-RA"; Parent "GBI_00185-RA"; gene_name "GBI_00185";
Scaffold1	maker	exon	20204103	20204177	.	-	.	gene_id "GBI_00185"; transcript_id "GBI_00185-RA"; Parent "GBI_00185-RA"; gene_name "GBI_00185";
Scaffold1	maker	exon	20204262	20204521	.	-	.	gene_id "GBI_00185"; transcript_id "GBI_00185-RA"; Parent "GBI_00185-RA"; gene_name "GBI_00185";
Scaffold1	maker	exon	20205584	20205766	.	-	.	gene_id "GBI_00185"; transcript_id "GBI_00185-RA"; Parent "GBI_00185-RA"; gene_name "GBI_00185";
Scaffold1	maker	exon	20205843	20206001	.	-	.	gene_id "GBI_00185"; transcript_id "GBI_00185-RA"; Parent "GBI_00185-RA"; gene_name "GBI_00185";
Scaffold1	maker	exon	20208105	20209123	.	-	.	gene_id "GBI_00185"; transcript_id "GBI_00185-RA"; Parent "GBI_00185-RA"; gene_name "GBI_00185";
Scaffold1	maker	exon	20209343	20209499	.	-	.	gene_id "GBI_00185"; transcript_id "GBI_00185-RA"; Parent "GBI_00185-RA"; gene_name "GBI_00185";
Scaffold1	AGAT	transcript	20185791	20209499	.	-	.	gene_id "GBI_00185"; transcript_id "GBI_00185-RB"; Parent "GBI_00185"; gene_name "GBI_00185";
Scaffold1	maker	exon	20185791	20185871	.	-	.	gene_id "GBI_00185"; transcript_id "GBI_00185-RB"; Parent "GBI_00185-RB"; gene_name "GBI_00185"; previous_transcript_id "GBI_00185-RB";
Scaffold1	maker	exon	20186203	20186300	.	-	.	gene_id "GBI_00185"; transcript_id "GBI_00185-RB"; Parent "GBI_00185-RB"; gene_name "GBI_00185"; previous_transcript_id "GBI_00185-RB";
Scaffold1	maker	exon	20187110	20187175	.	-	.	gene_id "GBI_00185"; transcript_id "GBI_00185-RB"; Parent "GBI_00185-RB"; gene_name "GBI_00185"; previous_transcript_id "GBI_00185-RB";
Scaffold1	maker	exon	20202762	20202920	.	-	.	gene_id "GBI_00185"; transcript_id "GBI_00185-RB"; Parent "GBI_00185-RB"; gene_name "GBI_00185"; previous_transcript_id "GBI_00185-RB";
Scaffold1	maker	exon	20203029	20203155	.	-	.	gene_id "GBI_00185"; transcript_id "GBI_00185-RB"; Parent "GBI_00185-RB"; gene_name "GBI_00185"; previous_transcript_id "GBI_00185-RB";
Scaffold1	maker	exon	20203773	20203965	.	-	.	gene_id "GBI_00185"; transcript_id "GBI_00185-RB"; Parent "GBI_00185-RB"; gene_name "GBI_00185"; previous_transcript_id "GBI_00185-RB";
Scaffold1	maker	exon	20204103	20204177	.	-	.	gene_id "GBI_00185"; transcript_id "GBI_00185-RB"; Parent "GBI_00185-RB"; gene_name "GBI_00185"; previous_transcript_id "GBI_00185-RB";
Scaffold1	maker	exon	20204262	20204521	.	-	.	gene_id "GBI_00185"; transcript_id "GBI_00185-RB"; Parent "GBI_00185-RB"; gene_name "GBI_00185"; previous_transcript_id "GBI_00185-RB";
Scaffold1	maker	exon	20205584	20205766	.	-	.	gene_id "GBI_00185"; transcript_id "GBI_00185-RB"; Parent "GBI_00185-RB"; gene_name "GBI_00185"; previous_transcript_id "GBI_00185-RB";
Scaffold1	maker	exon	20205843	20206001	.	-	.	gene_id "GBI_00185"; transcript_id "GBI_00185-RB"; Parent "GBI_00185-RB"; gene_name "GBI_00185"; previous_transcript_id "GBI_00185-RB";
Scaffold1	maker	exon	20208105	20208484	.	-	.	gene_id "GBI_00185"; transcript_id "GBI_00185-RB"; Parent "GBI_00185-RB"; gene_name "GBI_00185"; previous_transcript_id "GBI_00185-RB";
Scaffold1	maker	exon	20208656	20209123	.	-	.	gene_id "GBI_00185"; transcript_id "GBI_00185-RB"; Parent "GBI_00185-RB"; gene_name "GBI_00185"; previous_transcript_id "GBI_00185-RB";
Scaffold1	maker	exon	20209343	20209499	.	-	.	gene_id "GBI_00185"; transcript_id "GBI_00185-RB"; Parent "GBI_00185-RB"; gene_name "GBI_00185"; previous_transcript_id "GBI_00185-RB";
Scaffold1	StringTie	transcript	20200969	20209492	.	-	.	gene_id "GBI_00185"; transcript_id "GBI_00185.5"; gene_name "GBI_00185"; oId "STRG.320.4"; cmp_ref "GBI_00185-RA"; class_code "j"; tss_id "TSS407";
Scaffold1	StringTie	exon	20200969	20202920	.	-	.	gene_id "GBI_00185"; transcript_id "GBI_00185.5"; exon_number "1";
Scaffold1	StringTie	exon	20203029	20203155	.	-	.	gene_id "GBI_00185"; transcript_id "GBI_00185.5"; exon_number "2";
Scaffold1	StringTie	exon	20203773	20203965	.	-	.	gene_id "GBI_00185"; transcript_id "GBI_00185.5"; exon_number "3";
Scaffold1	StringTie	exon	20204103	20204177	.	-	.	gene_id "GBI_00185"; transcript_id "GBI_00185.5"; exon_number "4";
Scaffold1	StringTie	exon	20204262	20204536	.	-	.	gene_id "GBI_00185"; transcript_id "GBI_00185.5"; exon_number "5";
Scaffold1	StringTie	exon	20205356	20205475	.	-	.	gene_id "GBI_00185"; transcript_id "GBI_00185.5"; exon_number "6";
Scaffold1	StringTie	exon	20205584	20205766	.	-	.	gene_id "GBI_00185"; transcript_id "GBI_00185.5"; exon_number "7";
Scaffold1	StringTie	exon	20205843	20206001	.	-	.	gene_id "GBI_00185"; transcript_id "GBI_00185.5"; exon_number "8";
Scaffold1	StringTie	exon	20208105	20209123	.	-	.	gene_id "GBI_00185"; transcript_id "GBI_00185.5"; exon_number "9";
Scaffold1	StringTie	exon	20209343	20209492	.	-	.	gene_id "GBI_00185"; transcript_id "GBI_00185.5"; exon_number "10";
Scaffold1	StringTie	transcript	20200969	20209492	.	-	.	gene_id "GBI_00185"; transcript_id "GBI_00185.6"; gene_name "GBI_00185"; oId "STRG.320.3"; cmp_ref "GBI_00185-RA"; class_code "j"; tss_id "TSS407";
Scaffold1	StringTie	exon	20200969	20201828	.	-	.	gene_id "GBI_00185"; transcript_id "GBI_00185.6"; exon_number "1";
Scaffold1	StringTie	exon	20202753	20202920	.	-	.	gene_id "GBI_00185"; transcript_id "GBI_00185.6"; exon_number "2";
Scaffold1	StringTie	exon	20203029	20203155	.	-	.	gene_id "GBI_00185"; transcript_id "GBI_00185.6"; exon_number "3";
Scaffold1	StringTie	exon	20203773	20203965	.	-	.	gene_id "GBI_00185"; transcript_id "GBI_00185.6"; exon_number "4";
Scaffold1	StringTie	exon	20204103	20204177	.	-	.	gene_id "GBI_00185"; transcript_id "GBI_00185.6"; exon_number "5";
Scaffold1	StringTie	exon	20204262	20204536	.	-	.	gene_id "GBI_00185"; transcript_id "GBI_00185.6"; exon_number "6";
Scaffold1	StringTie	exon	20205356	20205475	.	-	.	gene_id "GBI_00185"; transcript_id "GBI_00185.6"; exon_number "7";
Scaffold1	StringTie	exon	20205584	20205766	.	-	.	gene_id "GBI_00185"; transcript_id "GBI_00185.6"; exon_number "8";
Scaffold1	StringTie	exon	20205843	20206001	.	-	.	gene_id "GBI_00185"; transcript_id "GBI_00185.6"; exon_number "9";
Scaffold1	StringTie	exon	20208105	20209123	.	-	.	gene_id "GBI_00185"; transcript_id "GBI_00185.6"; exon_number "10";
Scaffold1	StringTie	exon	20209343	20209492	.	-	.	gene_id "GBI_00185"; transcript_id "GBI_00185.6"; exon_number "11";
Scaffold1	maker	CDS	20185791	20185871	.	-	0	gene_id "GBI_00185"; transcript_id "GBI_00185-RA"; Parent "GBI_00185-RA"; gene_name "GBI_00185";
Scaffold1	maker	CDS	20186203	20186300	.	-	2	gene_id "GBI_00185"; transcript_id "GBI_00185-RA"; Parent "GBI_00185-RA"; gene_name "GBI_00185";
Scaffold1	maker	CDS	20187110	20187175	.	-	2	gene_id "GBI_00185"; transcript_id "GBI_00185-RA"; Parent "GBI_00185-RA"; gene_name "GBI_00185";
Scaffold1	maker	CDS	20202762	20202920	.	-	2	gene_id "GBI_00185"; transcript_id "GBI_00185-RA"; Parent "GBI_00185-RA"; gene_name "GBI_00185";
Scaffold1	maker	CDS	20203029	20203155	.	-	0	gene_id "GBI_00185"; transcript_id "GBI_00185-RA"; Parent "GBI_00185-RA"; gene_name "GBI_00185";
Scaffold1	maker	CDS	20203773	20203965	.	-	1	gene_id "GBI_00185"; transcript_id "GBI_00185-RA"; Parent "GBI_00185-RA"; gene_name "GBI_00185";
Scaffold1	maker	CDS	20204103	20204177	.	-	1	gene_id "GBI_00185"; transcript_id "GBI_00185-RA"; Parent "GBI_00185-RA"; gene_name "GBI_00185";
Scaffold1	maker	CDS	20204262	20204521	.	-	0	gene_id "GBI_00185"; transcript_id "GBI_00185-RA"; Parent "GBI_00185-RA"; gene_name "GBI_00185";
Scaffold1	maker	CDS	20205584	20205766	.	-	0	gene_id "GBI_00185"; transcript_id "GBI_00185-RA"; Parent "GBI_00185-RA"; gene_name "GBI_00185";
Scaffold1	maker	CDS	20205843	20206001	.	-	0	gene_id "GBI_00185"; transcript_id "GBI_00185-RA"; Parent "GBI_00185-RA"; gene_name "GBI_00185";
Scaffold1	maker	CDS	20208105	20209123	.	-	2	gene_id "GBI_00185"; transcript_id "GBI_00185-RA"; Parent "GBI_00185-RA"; gene_name "GBI_00185";
Scaffold1	maker	CDS	20209343	20209499	.	-	0	gene_id "GBI_00185"; transcript_id "GBI_00185-RA"; Parent "GBI_00185-RA"; gene_name "GBI_00185";
Scaffold1	maker	CDS	20185791	20185871	.	-	0	gene_id "GBI_00185"; transcript_id "GBI_00185-RB"; Parent "GBI_00185-RB"; gene_name "GBI_00185"; previous_transcript_id "GBI_00185-RB";
Scaffold1	maker	CDS	20186203	20186300	.	-	2	gene_id "GBI_00185"; transcript_id "GBI_00185-RB"; Parent "GBI_00185-RB"; gene_name "GBI_00185"; previous_transcript_id "GBI_00185-RB";
Scaffold1	maker	CDS	20187110	20187175	.	-	2	gene_id "GBI_00185"; transcript_id "GBI_00185-RB"; Parent "GBI_00185-RB"; gene_name "GBI_00185"; previous_transcript_id "GBI_00185-RB";
Scaffold1	maker	CDS	20202762	20202920	.	-	2	gene_id "GBI_00185"; transcript_id "GBI_00185-RB"; Parent "GBI_00185-RB"; gene_name "GBI_00185"; previous_transcript_id "GBI_00185-RB";
Scaffold1	maker	CDS	20203029	20203155	.	-	0	gene_id "GBI_00185"; transcript_id "GBI_00185-RB"; Parent "GBI_00185-RB"; gene_name "GBI_00185"; previous_transcript_id "GBI_00185-RB";
Scaffold1	maker	CDS	20203773	20203965	.	-	1	gene_id "GBI_00185"; transcript_id "GBI_00185-RB"; Parent "GBI_00185-RB"; gene_name "GBI_00185"; previous_transcript_id "GBI_00185-RB";
Scaffold1	maker	CDS	20204103	20204177	.	-	1	gene_id "GBI_00185"; transcript_id "GBI_00185-RB"; Parent "GBI_00185-RB"; gene_name "GBI_00185"; previous_transcript_id "GBI_00185-RB";
Scaffold1	maker	CDS	20204262	20204521	.	-	0	gene_id "GBI_00185"; transcript_id "GBI_00185-RB"; Parent "GBI_00185-RB"; gene_name "GBI_00185"; previous_transcript_id "GBI_00185-RB";
Scaffold1	maker	CDS	20205584	20205766	.	-	0	gene_id "GBI_00185"; transcript_id "GBI_00185-RB"; Parent "GBI_00185-RB"; gene_name "GBI_00185"; previous_transcript_id "GBI_00185-RB";
Scaffold1	maker	CDS	20205843	20206001	.	-	0	gene_id "GBI_00185"; transcript_id "GBI_00185-RB"; Parent "GBI_00185-RB"; gene_name "GBI_00185"; previous_transcript_id "GBI_00185-RB";
Scaffold1	maker	CDS	20208105	20208484	.	-	2	gene_id "GBI_00185"; transcript_id "GBI_00185-RB"; Parent "GBI_00185-RB"; gene_name "GBI_00185"; previous_transcript_id "GBI_00185-RB";
Scaffold1	maker	CDS	20208656	20209123	.	-	2	gene_id "GBI_00185"; transcript_id "GBI_00185-RB"; Parent "GBI_00185-RB"; gene_name "GBI_00185"; previous_transcript_id "GBI_00185-RB";
Scaffold1	maker	CDS	20209343	20209499	.	-	0	gene_id "GBI_00185"; transcript_id "GBI_00185-RB"; Parent "GBI_00185-RB"; gene_name "GBI_00185"; previous_transcript_id "GBI_00185-RB";
Scaffold1	AGAT	gene	20679467	20679539	.	-	.	gene_id "GBI_00190"; gene_name "GBI_00190";
Scaffold1	AGAT	transcript	20679467	20679539	.	-	.	gene_id "GBI_00190"; transcript_id "GBI_00190-RA"; Parent "GBI_00190"; gene_name "GBI_00190";
Scaffold1	maker	exon	20679467	20679539	.	-	.	gene_id "GBI_00190"; transcript_id "GBI_00190-RA"; Parent "GBI_00190-RA"; gene_name "GBI_00190";
Scaffold1	AGAT	gene	20717270	20720852	.	+	.	gene_id "GBI_00192"; gene_name "GBI_00192";
Scaffold1	AGAT	transcript	20717270	20720852	.	+	.	gene_id "GBI_00192"; transcript_id "GBI_00192-RA"; Parent "GBI_00192"; gene_name "GBI_00192";
Scaffold1	maker	exon	20717270	20717303	.	+	.	gene_id "GBI_00192"; transcript_id "GBI_00192-RA"; Parent "GBI_00192-RA"; gene_name "GBI_00192";
Scaffold1	maker	exon	20718099	20718223	.	+	.	gene_id "GBI_00192"; transcript_id "GBI_00192-RA"; Parent "GBI_00192-RA"; gene_name "GBI_00192";
Scaffold1	maker	exon	20718519	20718537	.	+	.	gene_id "GBI_00192"; transcript_id "GBI_00192-RA"; Parent "GBI_00192-RA"; gene_name "GBI_00192";
Scaffold1	maker	exon	20720725	20720852	.	+	.	gene_id "GBI_00192"; transcript_id "GBI_00192-RA"; Parent "GBI_00192-RA"; gene_name "GBI_00192";
Scaffold1	maker	CDS	20717270	20717303	.	+	0	gene_id "GBI_00192"; transcript_id "GBI_00192-RA"; Parent "GBI_00192-RA"; gene_name "GBI_00192";
Scaffold1	maker	CDS	20718099	20718223	.	+	2	gene_id "GBI_00192"; transcript_id "GBI_00192-RA"; Parent "GBI_00192-RA"; gene_name "GBI_00192";
Scaffold1	maker	CDS	20718519	20718537	.	+	0	gene_id "GBI_00192"; transcript_id "GBI_00192-RA"; Parent "GBI_00192-RA"; gene_name "GBI_00192";
Scaffold1	maker	CDS	20720725	20720852	.	+	2	gene_id "GBI_00192"; transcript_id "GBI_00192-RA"; Parent "GBI_00192-RA"; gene_name "GBI_00192";
Scaffold1	AGAT	gene	20993319	21063064	.	+	.	gene_id "GBI_00193"; gene_name "GBI_00193";
Scaffold1	StringTie	transcript	20993319	21039469	.	+	.	gene_id "GBI_00193"; transcript_id "GBI_00193.1"; gene_name "GBI_00193"; oId "STRG.328.1"; cmp_ref "GBI_00193-RB"; class_code "j"; tss_id "TSS230";
Scaffold1	StringTie	exon	20993319	20993666	.	+	.	gene_id "GBI_00193"; transcript_id "GBI_00193.1"; exon_number "1";
Scaffold1	StringTie	exon	20994557	20994613	.	+	.	gene_id "GBI_00193"; transcript_id "GBI_00193.1"; exon_number "2";
Scaffold1	StringTie	exon	21009195	21009281	.	+	.	gene_id "GBI_00193"; transcript_id "GBI_00193.1"; exon_number "3";
Scaffold1	StringTie	exon	21010497	21010663	.	+	.	gene_id "GBI_00193"; transcript_id "GBI_00193.1"; exon_number "4";
Scaffold1	StringTie	exon	21016606	21016684	.	+	.	gene_id "GBI_00193"; transcript_id "GBI_00193.1"; exon_number "5";
Scaffold1	StringTie	exon	21017128	21017247	.	+	.	gene_id "GBI_00193"; transcript_id "GBI_00193.1"; exon_number "6";
Scaffold1	StringTie	exon	21017530	21017655	.	+	.	gene_id "GBI_00193"; transcript_id "GBI_00193.1"; exon_number "7";
Scaffold1	StringTie	exon	21021879	21022075	.	+	.	gene_id "GBI_00193"; transcript_id "GBI_00193.1"; exon_number "8";
Scaffold1	StringTie	exon	21025587	21025719	.	+	.	gene_id "GBI_00193"; transcript_id "GBI_00193.1"; exon_number "9";
Scaffold1	StringTie	exon	21026999	21027215	.	+	.	gene_id "GBI_00193"; transcript_id "GBI_00193.1"; exon_number "10";
Scaffold1	StringTie	exon	21029125	21029252	.	+	.	gene_id "GBI_00193"; transcript_id "GBI_00193.1"; exon_number "11";
Scaffold1	StringTie	exon	21032269	21032381	.	+	.	gene_id "GBI_00193"; transcript_id "GBI_00193.1"; exon_number "12";
Scaffold1	StringTie	exon	21036158	21036353	.	+	.	gene_id "GBI_00193"; transcript_id "GBI_00193.1"; exon_number "13";
Scaffold1	StringTie	exon	21036461	21036589	.	+	.	gene_id "GBI_00193"; transcript_id "GBI_00193.1"; exon_number "14";
Scaffold1	StringTie	exon	21036684	21036848	.	+	.	gene_id "GBI_00193"; transcript_id "GBI_00193.1"; exon_number "15";
Scaffold1	StringTie	exon	21036939	21037145	.	+	.	gene_id "GBI_00193"; transcript_id "GBI_00193.1"; exon_number "16";
Scaffold1	StringTie	exon	21037793	21037993	.	+	.	gene_id "GBI_00193"; transcript_id "GBI_00193.1"; exon_number "17";
Scaffold1	StringTie	exon	21039372	21039469	.	+	.	gene_id "GBI_00193"; transcript_id "GBI_00193.1"; exon_number "18";
Scaffold1	AGAT	transcript	20993322	21052131	.	+	.	gene_id "GBI_00193"; transcript_id "GBI_00193-RA"; Parent "GBI_00193"; gene_name "GBI_00193";
Scaffold1	maker	exon	20993322	20993666	.	+	.	gene_id "GBI_00193"; transcript_id "GBI_00193-RA"; Parent "GBI_00193-RA"; gene_name "GBI_00193";
Scaffold1	maker	exon	20994557	20994613	.	+	.	gene_id "GBI_00193"; transcript_id "GBI_00193-RA"; Parent "GBI_00193-RA"; gene_name "GBI_00193";
Scaffold1	maker	exon	21010497	21010663	.	+	.	gene_id "GBI_00193"; transcript_id "GBI_00193-RA"; Parent "GBI_00193-RA"; gene_name "GBI_00193";
Scaffold1	maker	exon	21016606	21016684	.	+	.	gene_id "GBI_00193"; transcript_id "GBI_00193-RA"; Parent "GBI_00193-RA"; gene_name "GBI_00193";
Scaffold1	maker	exon	21017128	21017181	.	+	.	gene_id "GBI_00193"; transcript_id "GBI_00193-RA"; Parent "GBI_00193-RA"; gene_name "GBI_00193";
Scaffold1	maker	exon	21017530	21017655	.	+	.	gene_id "GBI_00193"; transcript_id "GBI_00193-RA"; Parent "GBI_00193-RA"; gene_name "GBI_00193";
Scaffold1	maker	exon	21021879	21022075	.	+	.	gene_id "GBI_00193"; transcript_id "GBI_00193-RA"; Parent "GBI_00193-RA"; gene_name "GBI_00193";
Scaffold1	maker	exon	21025587	21025719	.	+	.	gene_id "GBI_00193"; transcript_id "GBI_00193-RA"; Parent "GBI_00193-RA"; gene_name "GBI_00193";
Scaffold1	maker	exon	21026999	21027215	.	+	.	gene_id "GBI_00193"; transcript_id "GBI_00193-RA"; Parent "GBI_00193-RA"; gene_name "GBI_00193";
Scaffold1	maker	exon	21029125	21029252	.	+	.	gene_id "GBI_00193"; transcript_id "GBI_00193-RA"; Parent "GBI_00193-RA"; gene_name "GBI_00193";
Scaffold1	maker	exon	21032269	21032381	.	+	.	gene_id "GBI_00193"; transcript_id "GBI_00193-RA"; Parent "GBI_00193-RA"; gene_name "GBI_00193";
Scaffold1	maker	exon	21035323	21035943	.	+	.	gene_id "GBI_00193"; transcript_id "GBI_00193-RA"; Parent "GBI_00193-RA"; gene_name "GBI_00193";
Scaffold1	maker	exon	21036158	21036353	.	+	.	gene_id "GBI_00193"; transcript_id "GBI_00193-RA"; Parent "GBI_00193-RA"; gene_name "GBI_00193";
Scaffold1	maker	exon	21036461	21036589	.	+	.	gene_id "GBI_00193"; transcript_id "GBI_00193-RA"; Parent "GBI_00193-RA"; gene_name "GBI_00193";
Scaffold1	maker	exon	21036684	21036848	.	+	.	gene_id "GBI_00193"; transcript_id "GBI_00193-RA"; Parent "GBI_00193-RA"; gene_name "GBI_00193";
Scaffold1	maker	exon	21036939	21037145	.	+	.	gene_id "GBI_00193"; transcript_id "GBI_00193-RA"; Parent "GBI_00193-RA"; gene_name "GBI_00193";
Scaffold1	maker	exon	21037793	21037993	.	+	.	gene_id "GBI_00193"; transcript_id "GBI_00193-RA"; Parent "GBI_00193-RA"; gene_name "GBI_00193";
Scaffold1	maker	exon	21039372	21041673	.	+	.	gene_id "GBI_00193"; transcript_id "GBI_00193-RA"; Parent "GBI_00193-RA"; gene_name "GBI_00193";
Scaffold1	maker	exon	21041778	21042015	.	+	.	gene_id "GBI_00193"; transcript_id "GBI_00193-RA"; Parent "GBI_00193-RA"; gene_name "GBI_00193";
Scaffold1	maker	exon	21043254	21044402	.	+	.	gene_id "GBI_00193"; transcript_id "GBI_00193-RA"; Parent "GBI_00193-RA"; gene_name "GBI_00193";
Scaffold1	maker	exon	21049781	21049896	.	+	.	gene_id "GBI_00193"; transcript_id "GBI_00193-RA"; Parent "GBI_00193-RA"; gene_name "GBI_00193";
Scaffold1	maker	exon	21050101	21051621	.	+	.	gene_id "GBI_00193"; transcript_id "GBI_00193-RA"; Parent "GBI_00193-RA"; gene_name "GBI_00193";
Scaffold1	maker	exon	21051846	21052131	.	+	.	gene_id "GBI_00193"; transcript_id "GBI_00193-RA"; Parent "GBI_00193-RA"; gene_name "GBI_00193";
Scaffold1	AGAT	transcript	20993322	21052131	.	+	.	gene_id "GBI_00193"; transcript_id "GBI_00193-RB"; Parent "GBI_00193"; gene_name "GBI_00193";
Scaffold1	maker	exon	20993322	20993666	.	+	.	gene_id "GBI_00193"; transcript_id "GBI_00193-RB"; Parent "GBI_00193-RB"; gene_name "GBI_00193"; previous_transcript_id "GBI_00193-RB";
Scaffold1	maker	exon	20994557	20994613	.	+	.	gene_id "GBI_00193"; transcript_id "GBI_00193-RB"; Parent "GBI_00193-RB"; gene_name "GBI_00193"; previous_transcript_id "GBI_00193-RB";
Scaffold1	maker	exon	21010497	21010663	.	+	.	gene_id "GBI_00193"; transcript_id "GBI_00193-RB"; Parent "GBI_00193-RB"; gene_name "GBI_00193"; previous_transcript_id "GBI_00193-RB";
Scaffold1	maker	exon	21016606	21016684	.	+	.	gene_id "GBI_00193"; transcript_id "GBI_00193-RB"; Parent "GBI_00193-RB"; gene_name "GBI_00193"; previous_transcript_id "GBI_00193-RB";
Scaffold1	maker	exon	21017128	21017181	.	+	.	gene_id "GBI_00193"; transcript_id "GBI_00193-RB"; Parent "GBI_00193-RB"; gene_name "GBI_00193"; previous_transcript_id "GBI_00193-RB";
Scaffold1	maker	exon	21017530	21017655	.	+	.	gene_id "GBI_00193"; transcript_id "GBI_00193-RB"; Parent "GBI_00193-RB"; gene_name "GBI_00193"; previous_transcript_id "GBI_00193-RB";
Scaffold1	maker	exon	21021879	21022075	.	+	.	gene_id "GBI_00193"; transcript_id "GBI_00193-RB"; Parent "GBI_00193-RB"; gene_name "GBI_00193"; previous_transcript_id "GBI_00193-RB";
Scaffold1	maker	exon	21025587	21025719	.	+	.	gene_id "GBI_00193"; transcript_id "GBI_00193-RB"; Parent "GBI_00193-RB"; gene_name "GBI_00193"; previous_transcript_id "GBI_00193-RB";
Scaffold1	maker	exon	21026999	21027215	.	+	.	gene_id "GBI_00193"; transcript_id "GBI_00193-RB"; Parent "GBI_00193-RB"; gene_name "GBI_00193"; previous_transcript_id "GBI_00193-RB";
Scaffold1	maker	exon	21029125	21029252	.	+	.	gene_id "GBI_00193"; transcript_id "GBI_00193-RB"; Parent "GBI_00193-RB"; gene_name "GBI_00193"; previous_transcript_id "GBI_00193-RB";
Scaffold1	maker	exon	21032269	21032381	.	+	.	gene_id "GBI_00193"; transcript_id "GBI_00193-RB"; Parent "GBI_00193-RB"; gene_name "GBI_00193"; previous_transcript_id "GBI_00193-RB";
Scaffold1	maker	exon	21036158	21036353	.	+	.	gene_id "GBI_00193"; transcript_id "GBI_00193-RB"; Parent "GBI_00193-RB"; gene_name "GBI_00193"; previous_transcript_id "GBI_00193-RB";
Scaffold1	maker	exon	21036461	21036589	.	+	.	gene_id "GBI_00193"; transcript_id "GBI_00193-RB"; Parent "GBI_00193-RB"; gene_name "GBI_00193"; previous_transcript_id "GBI_00193-RB";
Scaffold1	maker	exon	21036684	21036848	.	+	.	gene_id "GBI_00193"; transcript_id "GBI_00193-RB"; Parent "GBI_00193-RB"; gene_name "GBI_00193"; previous_transcript_id "GBI_00193-RB";
Scaffold1	maker	exon	21036939	21037145	.	+	.	gene_id "GBI_00193"; transcript_id "GBI_00193-RB"; Parent "GBI_00193-RB"; gene_name "GBI_00193"; previous_transcript_id "GBI_00193-RB";
Scaffold1	maker	exon	21037793	21037993	.	+	.	gene_id "GBI_00193"; transcript_id "GBI_00193-RB"; Parent "GBI_00193-RB"; gene_name "GBI_00193"; previous_transcript_id "GBI_00193-RB";
Scaffold1	maker	exon	21039372	21041673	.	+	.	gene_id "GBI_00193"; transcript_id "GBI_00193-RB"; Parent "GBI_00193-RB"; gene_name "GBI_00193"; previous_transcript_id "GBI_00193-RB";
Scaffold1	maker	exon	21041778	21042015	.	+	.	gene_id "GBI_00193"; transcript_id "GBI_00193-RB"; Parent "GBI_00193-RB"; gene_name "GBI_00193"; previous_transcript_id "GBI_00193-RB";
Scaffold1	maker	exon	21043254	21044402	.	+	.	gene_id "GBI_00193"; transcript_id "GBI_00193-RB"; Parent "GBI_00193-RB"; gene_name "GBI_00193"; previous_transcript_id "GBI_00193-RB";
Scaffold1	maker	exon	21049781	21049896	.	+	.	gene_id "GBI_00193"; transcript_id "GBI_00193-RB"; Parent "GBI_00193-RB"; gene_name "GBI_00193"; previous_transcript_id "GBI_00193-RB";
Scaffold1	maker	exon	21050101	21051621	.	+	.	gene_id "GBI_00193"; transcript_id "GBI_00193-RB"; Parent "GBI_00193-RB"; gene_name "GBI_00193"; previous_transcript_id "GBI_00193-RB";
Scaffold1	maker	exon	21051846	21052131	.	+	.	gene_id "GBI_00193"; transcript_id "GBI_00193-RB"; Parent "GBI_00193-RB"; gene_name "GBI_00193"; previous_transcript_id "GBI_00193-RB";
Scaffold1	maker	CDS	20993547	20993666	.	+	0	gene_id "GBI_00193"; transcript_id "GBI_00193-RA"; Parent "GBI_00193-RA"; gene_name "GBI_00193";
Scaffold1	maker	CDS	20994557	20994613	.	+	0	gene_id "GBI_00193"; transcript_id "GBI_00193-RA"; Parent "GBI_00193-RA"; gene_name "GBI_00193";
Scaffold1	maker	CDS	21010497	21010663	.	+	0	gene_id "GBI_00193"; transcript_id "GBI_00193-RA"; Parent "GBI_00193-RA"; gene_name "GBI_00193";
Scaffold1	maker	CDS	21016606	21016684	.	+	1	gene_id "GBI_00193"; transcript_id "GBI_00193-RA"; Parent "GBI_00193-RA"; gene_name "GBI_00193";
Scaffold1	maker	CDS	21017128	21017181	.	+	0	gene_id "GBI_00193"; transcript_id "GBI_00193-RA"; Parent "GBI_00193-RA"; gene_name "GBI_00193";
Scaffold1	maker	CDS	21017530	21017655	.	+	0	gene_id "GBI_00193"; transcript_id "GBI_00193-RA"; Parent "GBI_00193-RA"; gene_name "GBI_00193";
Scaffold1	maker	CDS	21021879	21022075	.	+	0	gene_id "GBI_00193"; transcript_id "GBI_00193-RA"; Parent "GBI_00193-RA"; gene_name "GBI_00193";
Scaffold1	maker	CDS	21025587	21025719	.	+	1	gene_id "GBI_00193"; transcript_id "GBI_00193-RA"; Parent "GBI_00193-RA"; gene_name "GBI_00193";
Scaffold1	maker	CDS	21026999	21027215	.	+	0	gene_id "GBI_00193"; transcript_id "GBI_00193-RA"; Parent "GBI_00193-RA"; gene_name "GBI_00193";
Scaffold1	maker	CDS	21029125	21029252	.	+	2	gene_id "GBI_00193"; transcript_id "GBI_00193-RA"; Parent "GBI_00193-RA"; gene_name "GBI_00193";
Scaffold1	maker	CDS	21032269	21032381	.	+	0	gene_id "GBI_00193"; transcript_id "GBI_00193-RA"; Parent "GBI_00193-RA"; gene_name "GBI_00193";
Scaffold1	maker	CDS	21035323	21035943	.	+	1	gene_id "GBI_00193"; transcript_id "GBI_00193-RA"; Parent "GBI_00193-RA"; gene_name "GBI_00193";
Scaffold1	maker	CDS	21036158	21036353	.	+	1	gene_id "GBI_00193"; transcript_id "GBI_00193-RA"; Parent "GBI_00193-RA"; gene_name "GBI_00193";
Scaffold1	maker	CDS	21036461	21036589	.	+	0	gene_id "GBI_00193"; transcript_id "GBI_00193-RA"; Parent "GBI_00193-RA"; gene_name "GBI_00193";
Scaffold1	maker	CDS	21036684	21036848	.	+	0	gene_id "GBI_00193"; transcript_id "GBI_00193-RA"; Parent "GBI_00193-RA"; gene_name "GBI_00193";
Scaffold1	maker	CDS	21036939	21037145	.	+	0	gene_id "GBI_00193"; transcript_id "GBI_00193-RA"; Parent "GBI_00193-RA"; gene_name "GBI_00193";
Scaffold1	maker	CDS	21037793	21037993	.	+	0	gene_id "GBI_00193"; transcript_id "GBI_00193-RA"; Parent "GBI_00193-RA"; gene_name "GBI_00193";
Scaffold1	maker	CDS	21039372	21039578	.	+	0	gene_id "GBI_00193"; transcript_id "GBI_00193-RA"; Parent "GBI_00193-RA"; gene_name "GBI_00193";
Scaffold1	AGAT	five_prime_UTR	20993322	20993546	.	+	.	gene_id "GBI_00193"; transcript_id "GBI_00193-RA"; Parent "GBI_00193-RA"; gene_name "GBI_00193";
Scaffold1	AGAT	three_prime_UTR	21039579	21041673	.	+	.	gene_id "GBI_00193"; transcript_id "GBI_00193-RA"; Parent "GBI_00193-RA"; gene_name "GBI_00193";
Scaffold1	AGAT	three_prime_UTR	21041778	21042015	.	+	.	gene_id "GBI_00193"; transcript_id "GBI_00193-RA"; Parent "GBI_00193-RA"; gene_name "GBI_00193";
Scaffold1	AGAT	three_prime_UTR	21043254	21044402	.	+	.	gene_id "GBI_00193"; transcript_id "GBI_00193-RA"; Parent "GBI_00193-RA"; gene_name "GBI_00193";
Scaffold1	AGAT	three_prime_UTR	21049781	21049896	.	+	.	gene_id "GBI_00193"; transcript_id "GBI_00193-RA"; Parent "GBI_00193-RA"; gene_name "GBI_00193";
Scaffold1	AGAT	three_prime_UTR	21050101	21051621	.	+	.	gene_id "GBI_00193"; transcript_id "GBI_00193-RA"; Parent "GBI_00193-RA"; gene_name "GBI_00193";
Scaffold1	AGAT	three_prime_UTR	21051846	21052131	.	+	.	gene_id "GBI_00193"; transcript_id "GBI_00193-RA"; Parent "GBI_00193-RA"; gene_name "GBI_00193";
Scaffold1	maker	CDS	20993547	20993666	.	+	0	gene_id "GBI_00193"; transcript_id "GBI_00193-RB"; Parent "GBI_00193-RB"; gene_name "GBI_00193"; previous_transcript_id "GBI_00193-RB";
Scaffold1	maker	CDS	20994557	20994613	.	+	0	gene_id "GBI_00193"; transcript_id "GBI_00193-RB"; Parent "GBI_00193-RB"; gene_name "GBI_00193"; previous_transcript_id "GBI_00193-RB";
Scaffold1	maker	CDS	21010497	21010663	.	+	0	gene_id "GBI_00193"; transcript_id "GBI_00193-RB"; Parent "GBI_00193-RB"; gene_name "GBI_00193"; previous_transcript_id "GBI_00193-RB";
Scaffold1	maker	CDS	21016606	21016684	.	+	1	gene_id "GBI_00193"; transcript_id "GBI_00193-RB"; Parent "GBI_00193-RB"; gene_name "GBI_00193"; previous_transcript_id "GBI_00193-RB";
Scaffold1	maker	CDS	21017128	21017181	.	+	0	gene_id "GBI_00193"; transcript_id "GBI_00193-RB"; Parent "GBI_00193-RB"; gene_name "GBI_00193"; previous_transcript_id "GBI_00193-RB";
Scaffold1	maker	CDS	21017530	21017655	.	+	0	gene_id "GBI_00193"; transcript_id "GBI_00193-RB"; Parent "GBI_00193-RB"; gene_name "GBI_00193"; previous_transcript_id "GBI_00193-RB";
Scaffold1	maker	CDS	21021879	21022075	.	+	0	gene_id "GBI_00193"; transcript_id "GBI_00193-RB"; Parent "GBI_00193-RB"; gene_name "GBI_00193"; previous_transcript_id "GBI_00193-RB";
Scaffold1	maker	CDS	21025587	21025719	.	+	1	gene_id "GBI_00193"; transcript_id "GBI_00193-RB"; Parent "GBI_00193-RB"; gene_name "GBI_00193"; previous_transcript_id "GBI_00193-RB";
Scaffold1	maker	CDS	21026999	21027215	.	+	0	gene_id "GBI_00193"; transcript_id "GBI_00193-RB"; Parent "GBI_00193-RB"; gene_name "GBI_00193"; previous_transcript_id "GBI_00193-RB";
Scaffold1	maker	CDS	21029125	21029252	.	+	2	gene_id "GBI_00193"; transcript_id "GBI_00193-RB"; Parent "GBI_00193-RB"; gene_name "GBI_00193"; previous_transcript_id "GBI_00193-RB";
Scaffold1	maker	CDS	21032269	21032381	.	+	0	gene_id "GBI_00193"; transcript_id "GBI_00193-RB"; Parent "GBI_00193-RB"; gene_name "GBI_00193"; previous_transcript_id "GBI_00193-RB";
Scaffold1	maker	CDS	21036158	21036353	.	+	1	gene_id "GBI_00193"; transcript_id "GBI_00193-RB"; Parent "GBI_00193-RB"; gene_name "GBI_00193"; previous_transcript_id "GBI_00193-RB";
Scaffold1	maker	CDS	21036461	21036589	.	+	0	gene_id "GBI_00193"; transcript_id "GBI_00193-RB"; Parent "GBI_00193-RB"; gene_name "GBI_00193"; previous_transcript_id "GBI_00193-RB";
Scaffold1	maker	CDS	21036684	21036848	.	+	0	gene_id "GBI_00193"; transcript_id "GBI_00193-RB"; Parent "GBI_00193-RB"; gene_name "GBI_00193"; previous_transcript_id "GBI_00193-RB";
Scaffold1	maker	CDS	21036939	21037145	.	+	0	gene_id "GBI_00193"; transcript_id "GBI_00193-RB"; Parent "GBI_00193-RB"; gene_name "GBI_00193"; previous_transcript_id "GBI_00193-RB";
Scaffold1	maker	CDS	21037793	21037993	.	+	0	gene_id "GBI_00193"; transcript_id "GBI_00193-RB"; Parent "GBI_00193-RB"; gene_name "GBI_00193"; previous_transcript_id "GBI_00193-RB";
Scaffold1	maker	CDS	21039372	21039578	.	+	0	gene_id "GBI_00193"; transcript_id "GBI_00193-RB"; Parent "GBI_00193-RB"; gene_name "GBI_00193"; previous_transcript_id "GBI_00193-RB";
Scaffold1	AGAT	five_prime_UTR	20993322	20993546	.	+	.	gene_id "GBI_00193"; transcript_id "GBI_00193-RB"; Parent "GBI_00193-RB"; gene_name "GBI_00193"; previous_transcript_id "GBI_00193-RB";
Scaffold1	AGAT	three_prime_UTR	21039579	21041673	.	+	.	gene_id "GBI_00193"; transcript_id "GBI_00193-RB"; Parent "GBI_00193-RB"; gene_name "GBI_00193"; previous_transcript_id "GBI_00193-RB";
Scaffold1	AGAT	three_prime_UTR	21041778	21042015	.	+	.	gene_id "GBI_00193"; transcript_id "GBI_00193-RB"; Parent "GBI_00193-RB"; gene_name "GBI_00193"; previous_transcript_id "GBI_00193-RB";
Scaffold1	AGAT	three_prime_UTR	21043254	21044402	.	+	.	gene_id "GBI_00193"; transcript_id "GBI_00193-RB"; Parent "GBI_00193-RB"; gene_name "GBI_00193"; previous_transcript_id "GBI_00193-RB";
Scaffold1	AGAT	three_prime_UTR	21049781	21049896	.	+	.	gene_id "GBI_00193"; transcript_id "GBI_00193-RB"; Parent "GBI_00193-RB"; gene_name "GBI_00193"; previous_transcript_id "GBI_00193-RB";
Scaffold1	AGAT	three_prime_UTR	21050101	21051621	.	+	.	gene_id "GBI_00193"; transcript_id "GBI_00193-RB"; Parent "GBI_00193-RB"; gene_name "GBI_00193"; previous_transcript_id "GBI_00193-RB";
Scaffold1	AGAT	three_prime_UTR	21051846	21052131	.	+	.	gene_id "GBI_00193"; transcript_id "GBI_00193-RB"; Parent "GBI_00193-RB"; gene_name "GBI_00193"; previous_transcript_id "GBI_00193-RB";
Scaffold1	StringTie	transcript	21035047	21039469	.	+	.	gene_id "GBI_00193"; transcript_id "GBI_00193.4"; gene_name "GBI_00193"; oId "STRG.328.2"; cmp_ref "GBI_00193-RA"; class_code "j"; tss_id "TSS231";
Scaffold1	StringTie	exon	21035047	21035943	.	+	.	gene_id "GBI_00193"; transcript_id "GBI_00193.4"; exon_number "1";
Scaffold1	StringTie	exon	21036158	21036353	.	+	.	gene_id "GBI_00193"; transcript_id "GBI_00193.4"; exon_number "2";
Scaffold1	StringTie	exon	21036461	21036589	.	+	.	gene_id "GBI_00193"; transcript_id "GBI_00193.4"; exon_number "3";
Scaffold1	StringTie	exon	21036684	21036848	.	+	.	gene_id "GBI_00193"; transcript_id "GBI_00193.4"; exon_number "4";
Scaffold1	StringTie	exon	21036939	21037145	.	+	.	gene_id "GBI_00193"; transcript_id "GBI_00193.4"; exon_number "5";
Scaffold1	StringTie	exon	21037793	21037993	.	+	.	gene_id "GBI_00193"; transcript_id "GBI_00193.4"; exon_number "6";
Scaffold1	StringTie	exon	21039372	21039469	.	+	.	gene_id "GBI_00193"; transcript_id "GBI_00193.4"; exon_number "7";
Scaffold1	AGAT	transcript	21039819	21063064	.	+	.	gene_id "GBI_00193"; transcript_id "GBI_00193-RC"; Parent "GBI_00193"; gene_name "GBI_00193";
Scaffold1	maker	exon	21039819	21039840	.	+	.	gene_id "GBI_00193"; transcript_id "GBI_00193-RC"; Parent "GBI_00193-RC"; gene_name "GBI_00193"; previous_transcript_id "GBI_00193-RC";
Scaffold1	maker	exon	21043766	21043879	.	+	.	gene_id "GBI_00193"; transcript_id "GBI_00193-RC"; Parent "GBI_00193-RC"; gene_name "GBI_00193"; previous_transcript_id "GBI_00193-RC";
Scaffold1	maker	exon	21050248	21050448	.	+	.	gene_id "GBI_00193"; transcript_id "GBI_00193-RC"; Parent "GBI_00193-RC"; gene_name "GBI_00193"; previous_transcript_id "GBI_00193-RC";
Scaffold1	maker	exon	21051265	21051396	.	+	.	gene_id "GBI_00193"; transcript_id "GBI_00193-RC"; Parent "GBI_00193-RC"; gene_name "GBI_00193"; previous_transcript_id "GBI_00193-RC";
Scaffold1	maker	exon	21060859	21060942	.	+	.	gene_id "GBI_00193"; transcript_id "GBI_00193-RC"; Parent "GBI_00193-RC"; gene_name "GBI_00193"; previous_transcript_id "GBI_00193-RC";
Scaffold1	maker	exon	21061228	21061253	.	+	.	gene_id "GBI_00193"; transcript_id "GBI_00193-RC"; Parent "GBI_00193-RC"; gene_name "GBI_00193"; previous_transcript_id "GBI_00193-RC";
Scaffold1	maker	exon	21063029	21063064	.	+	.	gene_id "GBI_00193"; transcript_id "GBI_00193-RC"; Parent "GBI_00193-RC"; gene_name "GBI_00193"; previous_transcript_id "GBI_00193-RC";
Scaffold1	maker	CDS	21039819	21039840	.	+	0	gene_id "GBI_00193"; transcript_id "GBI_00193-RC"; Parent "GBI_00193-RC"; gene_name "GBI_00193"; previous_transcript_id "GBI_00193-RC";
Scaffold1	maker	CDS	21043766	21043879	.	+	2	gene_id "GBI_00193"; transcript_id "GBI_00193-RC"; Parent "GBI_00193-RC"; gene_name "GBI_00193"; previous_transcript_id "GBI_00193-RC";
Scaffold1	maker	CDS	21050248	21050448	.	+	2	gene_id "GBI_00193"; transcript_id "GBI_00193-RC"; Parent "GBI_00193-RC"; gene_name "GBI_00193"; previous_transcript_id "GBI_00193-RC";
Scaffold1	maker	CDS	21051265	21051396	.	+	2	gene_id "GBI_00193"; transcript_id "GBI_00193-RC"; Parent "GBI_00193-RC"; gene_name "GBI_00193"; previous_transcript_id "GBI_00193-RC";
Scaffold1	maker	CDS	21060859	21060942	.	+	2	gene_id "GBI_00193"; transcript_id "GBI_00193-RC"; Parent "GBI_00193-RC"; gene_name "GBI_00193"; previous_transcript_id "GBI_00193-RC";
Scaffold1	maker	CDS	21061228	21061253	.	+	2	gene_id "GBI_00193"; transcript_id "GBI_00193-RC"; Parent "GBI_00193-RC"; gene_name "GBI_00193"; previous_transcript_id "GBI_00193-RC";
Scaffold1	maker	CDS	21063029	21063064	.	+	0	gene_id "GBI_00193"; transcript_id "GBI_00193-RC"; Parent "GBI_00193-RC"; gene_name "GBI_00193"; previous_transcript_id "GBI_00193-RC";
Scaffold1	AGAT	gene	21040118	21052454	.	-	.	gene_id "GBI_00194"; gene_name "GBI_00194";
Scaffold1	AGAT	transcript	21040118	21052148	.	-	.	gene_id "GBI_00194"; transcript_id "GBI_00194-RA"; Parent "GBI_00194"; gene_name "GBI_00194";
Scaffold1	maker	exon	21040118	21041668	.	-	.	gene_id "GBI_00194"; transcript_id "GBI_00194-RA"; Parent "GBI_00194-RA"; gene_name "GBI_00194";
Scaffold1	maker	exon	21041773	21042013	.	-	.	gene_id "GBI_00194"; transcript_id "GBI_00194-RA"; Parent "GBI_00194-RA"; gene_name "GBI_00194";
Scaffold1	maker	exon	21043252	21044402	.	-	.	gene_id "GBI_00194"; transcript_id "GBI_00194-RA"; Parent "GBI_00194-RA"; gene_name "GBI_00194";
Scaffold1	maker	exon	21049781	21049896	.	-	.	gene_id "GBI_00194"; transcript_id "GBI_00194-RA"; Parent "GBI_00194-RA"; gene_name "GBI_00194";
Scaffold1	maker	exon	21050101	21051621	.	-	.	gene_id "GBI_00194"; transcript_id "GBI_00194-RA"; Parent "GBI_00194-RA"; gene_name "GBI_00194";
Scaffold1	maker	exon	21051846	21052148	.	-	.	gene_id "GBI_00194"; transcript_id "GBI_00194-RA"; Parent "GBI_00194-RA"; gene_name "GBI_00194";
Scaffold1	StringTie	transcript	21042363	21052454	.	-	.	gene_id "GBI_00194"; transcript_id "GBI_00194.2"; gene_name "GBI_00194"; oId "STRG.329.2"; cmp_ref "GBI_00194-RA"; class_code "j"; tss_id "TSS412";
Scaffold1	StringTie	exon	21042363	21044402	.	-	.	gene_id "GBI_00194"; transcript_id "GBI_00194.2"; exon_number "1";
Scaffold1	StringTie	exon	21049781	21049896	.	-	.	gene_id "GBI_00194"; transcript_id "GBI_00194.2"; exon_number "2";
Scaffold1	StringTie	exon	21050101	21051621	.	-	.	gene_id "GBI_00194"; transcript_id "GBI_00194.2"; exon_number "3";
Scaffold1	StringTie	exon	21051846	21052454	.	-	.	gene_id "GBI_00194"; transcript_id "GBI_00194.2"; exon_number "4";
Scaffold1	StringTie	transcript	21047153	21052454	.	-	.	gene_id "GBI_00194"; transcript_id "GBI_00194.3"; gene_name "GBI_00194"; oId "STRG.329.3"; cmp_ref "GBI_00194-RA"; class_code "j"; tss_id "TSS412";
Scaffold1	StringTie	exon	21047153	21049896	.	-	.	gene_id "GBI_00194"; transcript_id "GBI_00194.3"; exon_number "1";
Scaffold1	StringTie	exon	21050101	21051621	.	-	.	gene_id "GBI_00194"; transcript_id "GBI_00194.3"; exon_number "2";
Scaffold1	StringTie	exon	21051846	21052454	.	-	.	gene_id "GBI_00194"; transcript_id "GBI_00194.3"; exon_number "3";
Scaffold1	maker	CDS	21041390	21041668	.	-	0	gene_id "GBI_00194"; transcript_id "GBI_00194-RA"; Parent "GBI_00194-RA"; gene_name "GBI_00194";
Scaffold1	maker	CDS	21041773	21042013	.	-	1	gene_id "GBI_00194"; transcript_id "GBI_00194-RA"; Parent "GBI_00194-RA"; gene_name "GBI_00194";
Scaffold1	maker	CDS	21043252	21044402	.	-	0	gene_id "GBI_00194"; transcript_id "GBI_00194-RA"; Parent "GBI_00194-RA"; gene_name "GBI_00194";
Scaffold1	maker	CDS	21049781	21049896	.	-	2	gene_id "GBI_00194"; transcript_id "GBI_00194-RA"; Parent "GBI_00194-RA"; gene_name "GBI_00194";
Scaffold1	maker	CDS	21050101	21051616	.	-	0	gene_id "GBI_00194"; transcript_id "GBI_00194-RA"; Parent "GBI_00194-RA"; gene_name "GBI_00194";
Scaffold1	AGAT	five_prime_UTR	21051617	21051621	.	-	.	gene_id "GBI_00194"; transcript_id "GBI_00194-RA"; Parent "GBI_00194-RA"; gene_name "GBI_00194";
Scaffold1	AGAT	five_prime_UTR	21051846	21052148	.	-	.	gene_id "GBI_00194"; transcript_id "GBI_00194-RA"; Parent "GBI_00194-RA"; gene_name "GBI_00194";
Scaffold1	AGAT	three_prime_UTR	21040118	21041389	.	-	.	gene_id "GBI_00194"; transcript_id "GBI_00194-RA"; Parent "GBI_00194-RA"; gene_name "GBI_00194";
Scaffold1	AGAT	gene	21274859	21308037	.	-	.	gene_id "GBI_00197"; gene_name "GBI_00197";
Scaffold1	AGAT	transcript	21274859	21308037	.	-	.	gene_id "GBI_00197"; transcript_id "GBI_00197-RA"; Parent "GBI_00197"; gene_name "GBI_00197";
Scaffold1	maker	exon	21274859	21275359	.	-	.	gene_id "GBI_00197"; transcript_id "GBI_00197-RA"; Parent "GBI_00197-RA"; gene_name "GBI_00197";
Scaffold1	maker	exon	21289479	21289514	.	-	.	gene_id "GBI_00197"; transcript_id "GBI_00197-RA"; Parent "GBI_00197-RA"; gene_name "GBI_00197";
Scaffold1	maker	exon	21291830	21292072	.	-	.	gene_id "GBI_00197"; transcript_id "GBI_00197-RA"; Parent "GBI_00197-RA"; gene_name "GBI_00197";
Scaffold1	maker	exon	21307897	21308037	.	-	.	gene_id "GBI_00197"; transcript_id "GBI_00197-RA"; Parent "GBI_00197-RA"; gene_name "GBI_00197";
Scaffold1	maker	CDS	21274859	21275359	.	-	0	gene_id "GBI_00197"; transcript_id "GBI_00197-RA"; Parent "GBI_00197-RA"; gene_name "GBI_00197";
Scaffold1	maker	CDS	21289479	21289514	.	-	0	gene_id "GBI_00197"; transcript_id "GBI_00197-RA"; Parent "GBI_00197-RA"; gene_name "GBI_00197";
Scaffold1	maker	CDS	21291830	21292072	.	-	0	gene_id "GBI_00197"; transcript_id "GBI_00197-RA"; Parent "GBI_00197-RA"; gene_name "GBI_00197";
Scaffold1	maker	CDS	21307897	21308037	.	-	0	gene_id "GBI_00197"; transcript_id "GBI_00197-RA"; Parent "GBI_00197-RA"; gene_name "GBI_00197";
Scaffold1	AGAT	gene	21317387	21317458	.	-	.	gene_id "GBI_00198"; gene_name "GBI_00198";
Scaffold1	AGAT	transcript	21317387	21317458	.	-	.	gene_id "GBI_00198"; transcript_id "GBI_00198-RA"; Parent "GBI_00198"; gene_name "GBI_00198";
Scaffold1	maker	exon	21317387	21317458	.	-	.	gene_id "GBI_00198"; transcript_id "GBI_00198-RA"; Parent "GBI_00198-RA"; gene_name "GBI_00198";
Scaffold1	AGAT	gene	21445161	21445770	.	+	.	gene_id "GBI_00201"; gene_name "GBI_00201";
Scaffold1	AGAT	transcript	21445161	21445770	.	+	.	gene_id "GBI_00201"; transcript_id "GBI_00201-RA"; Parent "GBI_00201"; gene_name "GBI_00201";
Scaffold1	maker	exon	21445161	21445232	.	+	.	gene_id "GBI_00201"; transcript_id "GBI_00201-RA"; Parent "GBI_00201-RA"; gene_name "GBI_00201";
Scaffold1	maker	exon	21445241	21445500	.	+	.	gene_id "GBI_00201"; transcript_id "GBI_00201-RA"; Parent "GBI_00201-RA"; gene_name "GBI_00201";
Scaffold1	maker	exon	21445530	21445770	.	+	.	gene_id "GBI_00201"; transcript_id "GBI_00201-RA"; Parent "GBI_00201-RA"; gene_name "GBI_00201";
Scaffold1	maker	CDS	21445161	21445232	.	+	0	gene_id "GBI_00201"; transcript_id "GBI_00201-RA"; Parent "GBI_00201-RA"; gene_name "GBI_00201";
Scaffold1	maker	CDS	21445241	21445500	.	+	0	gene_id "GBI_00201"; transcript_id "GBI_00201-RA"; Parent "GBI_00201-RA"; gene_name "GBI_00201";
Scaffold1	maker	CDS	21445530	21445770	.	+	1	gene_id "GBI_00201"; transcript_id "GBI_00201-RA"; Parent "GBI_00201-RA"; gene_name "GBI_00201";
Scaffold1	AGAT	gene	22077745	22108072	.	+	.	gene_id "GBI_00204"; gene_name "GBI_00204";
Scaffold1	AGAT	transcript	22077745	22108072	.	+	.	gene_id "GBI_00204"; transcript_id "GBI_00204-RA"; Parent "GBI_00204"; gene_name "GBI_00204";
Scaffold1	maker	exon	22077745	22077882	.	+	.	gene_id "GBI_00204"; transcript_id "GBI_00204-RA"; Parent "GBI_00204-RA"; gene_name "GBI_00204";
Scaffold1	maker	exon	22078785	22078950	.	+	.	gene_id "GBI_00204"; transcript_id "GBI_00204-RA"; Parent "GBI_00204-RA"; gene_name "GBI_00204";
Scaffold1	maker	exon	22079068	22079502	.	+	.	gene_id "GBI_00204"; transcript_id "GBI_00204-RA"; Parent "GBI_00204-RA"; gene_name "GBI_00204";
Scaffold1	maker	exon	22087095	22088146	.	+	.	gene_id "GBI_00204"; transcript_id "GBI_00204-RA"; Parent "GBI_00204-RA"; gene_name "GBI_00204";
Scaffold1	maker	exon	22097256	22097499	.	+	.	gene_id "GBI_00204"; transcript_id "GBI_00204-RA"; Parent "GBI_00204-RA"; gene_name "GBI_00204";
Scaffold1	maker	exon	22106095	22108072	.	+	.	gene_id "GBI_00204"; transcript_id "GBI_00204-RA"; Parent "GBI_00204-RA"; gene_name "GBI_00204";
Scaffold1	StringTie	transcript	22105773	22108031	.	+	.	gene_id "GBI_00204"; transcript_id "GBI_00204.2"; gene_name "GBI_00204"; oId "STRG.334.1"; cmp_ref "GBI_00204-RA"; class_code "j"; tss_id "TSS233";
Scaffold1	StringTie	exon	22105773	22105923	.	+	.	gene_id "GBI_00204"; transcript_id "GBI_00204.2"; exon_number "1";
Scaffold1	StringTie	exon	22106095	22108031	.	+	.	gene_id "GBI_00204"; transcript_id "GBI_00204.2"; exon_number "2";
Scaffold1	maker	CDS	22077745	22077882	.	+	0	gene_id "GBI_00204"; transcript_id "GBI_00204-RA"; Parent "GBI_00204-RA"; gene_name "GBI_00204";
Scaffold1	maker	CDS	22078785	22078950	.	+	0	gene_id "GBI_00204"; transcript_id "GBI_00204-RA"; Parent "GBI_00204-RA"; gene_name "GBI_00204";
Scaffold1	maker	CDS	22079068	22079502	.	+	2	gene_id "GBI_00204"; transcript_id "GBI_00204-RA"; Parent "GBI_00204-RA"; gene_name "GBI_00204";
Scaffold1	maker	CDS	22087095	22088146	.	+	2	gene_id "GBI_00204"; transcript_id "GBI_00204-RA"; Parent "GBI_00204-RA"; gene_name "GBI_00204";
Scaffold1	maker	CDS	22097256	22097499	.	+	0	gene_id "GBI_00204"; transcript_id "GBI_00204-RA"; Parent "GBI_00204-RA"; gene_name "GBI_00204";
Scaffold1	maker	CDS	22106095	22106216	.	+	2	gene_id "GBI_00204"; transcript_id "GBI_00204-RA"; Parent "GBI_00204-RA"; gene_name "GBI_00204";
Scaffold1	AGAT	three_prime_UTR	22106217	22108072	.	+	.	gene_id "GBI_00204"; transcript_id "GBI_00204-RA"; Parent "GBI_00204-RA"; gene_name "GBI_00204";
Scaffold1	AGAT	gene	22220985	22229589	.	+	.	gene_id "GBI_00205"; gene_name "GBI_00205";
Scaffold1	AGAT	transcript	22220985	22229589	.	+	.	gene_id "GBI_00205"; transcript_id "GBI_00205-RA"; Parent "GBI_00205"; gene_name "GBI_00205";
Scaffold1	maker	exon	22220985	22221036	.	+	.	gene_id "GBI_00205"; transcript_id "GBI_00205-RA"; Parent "GBI_00205-RA"; gene_name "GBI_00205";
Scaffold1	maker	exon	22222624	22222850	.	+	.	gene_id "GBI_00205"; transcript_id "GBI_00205-RA"; Parent "GBI_00205-RA"; gene_name "GBI_00205";
Scaffold1	maker	exon	22223984	22224115	.	+	.	gene_id "GBI_00205"; transcript_id "GBI_00205-RA"; Parent "GBI_00205-RA"; gene_name "GBI_00205";
Scaffold1	maker	exon	22226462	22226671	.	+	.	gene_id "GBI_00205"; transcript_id "GBI_00205-RA"; Parent "GBI_00205-RA"; gene_name "GBI_00205";
Scaffold1	maker	exon	22229452	22229589	.	+	.	gene_id "GBI_00205"; transcript_id "GBI_00205-RA"; Parent "GBI_00205-RA"; gene_name "GBI_00205";
Scaffold1	maker	CDS	22220985	22221036	.	+	0	gene_id "GBI_00205"; transcript_id "GBI_00205-RA"; Parent "GBI_00205-RA"; gene_name "GBI_00205";
Scaffold1	maker	CDS	22222624	22222850	.	+	2	gene_id "GBI_00205"; transcript_id "GBI_00205-RA"; Parent "GBI_00205-RA"; gene_name "GBI_00205";
Scaffold1	maker	CDS	22223984	22224115	.	+	0	gene_id "GBI_00205"; transcript_id "GBI_00205-RA"; Parent "GBI_00205-RA"; gene_name "GBI_00205";
Scaffold1	maker	CDS	22226462	22226671	.	+	0	gene_id "GBI_00205"; transcript_id "GBI_00205-RA"; Parent "GBI_00205-RA"; gene_name "GBI_00205";
Scaffold1	maker	CDS	22229452	22229589	.	+	0	gene_id "GBI_00205"; transcript_id "GBI_00205-RA"; Parent "GBI_00205-RA"; gene_name "GBI_00205";
Scaffold1	AGAT	gene	22394515	22429492	.	-	.	gene_id "GBI_00206"; gene_name "GBI_00206";
Scaffold1	StringTie	transcript	22394515	22429455	.	-	.	gene_id "GBI_00206"; transcript_id "GBI_00206.1"; gene_name "GBI_00206"; oId "STRG.337.1"; cmp_ref "GBI_00206-RK"; class_code "m"; tss_id "TSS417";
Scaffold1	StringTie	exon	22394515	22399411	.	-	.	gene_id "GBI_00206"; transcript_id "GBI_00206.1"; exon_number "1";
Scaffold1	StringTie	exon	22404894	22405021	.	-	.	gene_id "GBI_00206"; transcript_id "GBI_00206.1"; exon_number "2";
Scaffold1	StringTie	exon	22405259	22405364	.	-	.	gene_id "GBI_00206"; transcript_id "GBI_00206.1"; exon_number "3";
Scaffold1	StringTie	exon	22409733	22409870	.	-	.	gene_id "GBI_00206"; transcript_id "GBI_00206.1"; exon_number "4";
Scaffold1	StringTie	exon	22409973	22410194	.	-	.	gene_id "GBI_00206"; transcript_id "GBI_00206.1"; exon_number "5";
Scaffold1	StringTie	exon	22410280	22410420	.	-	.	gene_id "GBI_00206"; transcript_id "GBI_00206.1"; exon_number "6";
Scaffold1	StringTie	exon	22410497	22410651	.	-	.	gene_id "GBI_00206"; transcript_id "GBI_00206.1"; exon_number "7";
Scaffold1	StringTie	exon	22410739	22410889	.	-	.	gene_id "GBI_00206"; transcript_id "GBI_00206.1"; exon_number "8";
Scaffold1	StringTie	exon	22412025	22414151	.	-	.	gene_id "GBI_00206"; transcript_id "GBI_00206.1"; exon_number "9";
Scaffold1	StringTie	exon	22415364	22415476	.	-	.	gene_id "GBI_00206"; transcript_id "GBI_00206.1"; exon_number "10";
Scaffold1	StringTie	exon	22415669	22415878	.	-	.	gene_id "GBI_00206"; transcript_id "GBI_00206.1"; exon_number "11";
Scaffold1	StringTie	exon	22415995	22416113	.	-	.	gene_id "GBI_00206"; transcript_id "GBI_00206.1"; exon_number "12";
Scaffold1	StringTie	exon	22416228	22416353	.	-	.	gene_id "GBI_00206"; transcript_id "GBI_00206.1"; exon_number "13";
Scaffold1	StringTie	exon	22416446	22416571	.	-	.	gene_id "GBI_00206"; transcript_id "GBI_00206.1"; exon_number "14";
Scaffold1	StringTie	exon	22416652	22416700	.	-	.	gene_id "GBI_00206"; transcript_id "GBI_00206.1"; exon_number "15";
Scaffold1	StringTie	exon	22417497	22417678	.	-	.	gene_id "GBI_00206"; transcript_id "GBI_00206.1"; exon_number "16";
Scaffold1	StringTie	exon	22417752	22419413	.	-	.	gene_id "GBI_00206"; transcript_id "GBI_00206.1"; exon_number "17";
Scaffold1	StringTie	exon	22419697	22419843	.	-	.	gene_id "GBI_00206"; transcript_id "GBI_00206.1"; exon_number "18";
Scaffold1	StringTie	exon	22422838	22423035	.	-	.	gene_id "GBI_00206"; transcript_id "GBI_00206.1"; exon_number "19";
Scaffold1	StringTie	exon	22423121	22423233	.	-	.	gene_id "GBI_00206"; transcript_id "GBI_00206.1"; exon_number "20";
Scaffold1	StringTie	exon	22423312	22423402	.	-	.	gene_id "GBI_00206"; transcript_id "GBI_00206.1"; exon_number "21";
Scaffold1	StringTie	exon	22424291	22424481	.	-	.	gene_id "GBI_00206"; transcript_id "GBI_00206.1"; exon_number "22";
Scaffold1	StringTie	exon	22427929	22428092	.	-	.	gene_id "GBI_00206"; transcript_id "GBI_00206.1"; exon_number "23";
Scaffold1	StringTie	exon	22428169	22428346	.	-	.	gene_id "GBI_00206"; transcript_id "GBI_00206.1"; exon_number "24";
Scaffold1	StringTie	exon	22428433	22428579	.	-	.	gene_id "GBI_00206"; transcript_id "GBI_00206.1"; exon_number "25";
Scaffold1	StringTie	exon	22428685	22429455	.	-	.	gene_id "GBI_00206"; transcript_id "GBI_00206.1"; exon_number "26";
Scaffold1	AGAT	transcript	22396979	22429455	.	-	.	gene_id "GBI_00206"; transcript_id "GBI_00206-RA"; Parent "GBI_00206"; gene_name "GBI_00206";
Scaffold1	maker	exon	22396979	22399411	.	-	.	gene_id "GBI_00206"; transcript_id "GBI_00206-RA"; Parent "GBI_00206-RA"; gene_name "GBI_00206";
Scaffold1	maker	exon	22404894	22405021	.	-	.	gene_id "GBI_00206"; transcript_id "GBI_00206-RA"; Parent "GBI_00206-RA"; gene_name "GBI_00206";
Scaffold1	maker	exon	22405259	22405364	.	-	.	gene_id "GBI_00206"; transcript_id "GBI_00206-RA"; Parent "GBI_00206-RA"; gene_name "GBI_00206";
Scaffold1	maker	exon	22409733	22409870	.	-	.	gene_id "GBI_00206"; transcript_id "GBI_00206-RA"; Parent "GBI_00206-RA"; gene_name "GBI_00206";
Scaffold1	maker	exon	22409973	22410194	.	-	.	gene_id "GBI_00206"; transcript_id "GBI_00206-RA"; Parent "GBI_00206-RA"; gene_name "GBI_00206";
Scaffold1	maker	exon	22410280	22410420	.	-	.	gene_id "GBI_00206"; transcript_id "GBI_00206-RA"; Parent "GBI_00206-RA"; gene_name "GBI_00206";
Scaffold1	maker	exon	22410497	22410651	.	-	.	gene_id "GBI_00206"; transcript_id "GBI_00206-RA"; Parent "GBI_00206-RA"; gene_name "GBI_00206";
Scaffold1	maker	exon	22410739	22410889	.	-	.	gene_id "GBI_00206"; transcript_id "GBI_00206-RA"; Parent "GBI_00206-RA"; gene_name "GBI_00206";
Scaffold1	maker	exon	22412025	22412161	.	-	.	gene_id "GBI_00206"; transcript_id "GBI_00206-RA"; Parent "GBI_00206-RA"; gene_name "GBI_00206";
Scaffold1	maker	exon	22413982	22414151	.	-	.	gene_id "GBI_00206"; transcript_id "GBI_00206-RA"; Parent "GBI_00206-RA"; gene_name "GBI_00206";
Scaffold1	maker	exon	22415364	22415476	.	-	.	gene_id "GBI_00206"; transcript_id "GBI_00206-RA"; Parent "GBI_00206-RA"; gene_name "GBI_00206";
Scaffold1	maker	exon	22415669	22415878	.	-	.	gene_id "GBI_00206"; transcript_id "GBI_00206-RA"; Parent "GBI_00206-RA"; gene_name "GBI_00206";
Scaffold1	maker	exon	22415995	22416113	.	-	.	gene_id "GBI_00206"; transcript_id "GBI_00206-RA"; Parent "GBI_00206-RA"; gene_name "GBI_00206";
Scaffold1	maker	exon	22416228	22416353	.	-	.	gene_id "GBI_00206"; transcript_id "GBI_00206-RA"; Parent "GBI_00206-RA"; gene_name "GBI_00206";
Scaffold1	maker	exon	22416446	22416571	.	-	.	gene_id "GBI_00206"; transcript_id "GBI_00206-RA"; Parent "GBI_00206-RA"; gene_name "GBI_00206";
Scaffold1	maker	exon	22416652	22416700	.	-	.	gene_id "GBI_00206"; transcript_id "GBI_00206-RA"; Parent "GBI_00206-RA"; gene_name "GBI_00206";
Scaffold1	maker	exon	22417497	22417678	.	-	.	gene_id "GBI_00206"; transcript_id "GBI_00206-RA"; Parent "GBI_00206-RA"; gene_name "GBI_00206";
Scaffold1	maker	exon	22417752	22417827	.	-	.	gene_id "GBI_00206"; transcript_id "GBI_00206-RA"; Parent "GBI_00206-RA"; gene_name "GBI_00206";
Scaffold1	maker	exon	22417940	22419413	.	-	.	gene_id "GBI_00206"; transcript_id "GBI_00206-RA"; Parent "GBI_00206-RA"; gene_name "GBI_00206";
Scaffold1	maker	exon	22419697	22419843	.	-	.	gene_id "GBI_00206"; transcript_id "GBI_00206-RA"; Parent "GBI_00206-RA"; gene_name "GBI_00206";
Scaffold1	maker	exon	22422838	22423035	.	-	.	gene_id "GBI_00206"; transcript_id "GBI_00206-RA"; Parent "GBI_00206-RA"; gene_name "GBI_00206";
Scaffold1	maker	exon	22423121	22423233	.	-	.	gene_id "GBI_00206"; transcript_id "GBI_00206-RA"; Parent "GBI_00206-RA"; gene_name "GBI_00206";
Scaffold1	maker	exon	22423312	22423402	.	-	.	gene_id "GBI_00206"; transcript_id "GBI_00206-RA"; Parent "GBI_00206-RA"; gene_name "GBI_00206";
Scaffold1	maker	exon	22424291	22424481	.	-	.	gene_id "GBI_00206"; transcript_id "GBI_00206-RA"; Parent "GBI_00206-RA"; gene_name "GBI_00206";
Scaffold1	maker	exon	22427929	22428092	.	-	.	gene_id "GBI_00206"; transcript_id "GBI_00206-RA"; Parent "GBI_00206-RA"; gene_name "GBI_00206";
Scaffold1	maker	exon	22428169	22428346	.	-	.	gene_id "GBI_00206"; transcript_id "GBI_00206-RA"; Parent "GBI_00206-RA"; gene_name "GBI_00206";
Scaffold1	maker	exon	22428433	22428579	.	-	.	gene_id "GBI_00206"; transcript_id "GBI_00206-RA"; Parent "GBI_00206-RA"; gene_name "GBI_00206";
Scaffold1	maker	exon	22428685	22429455	.	-	.	gene_id "GBI_00206"; transcript_id "GBI_00206-RA"; Parent "GBI_00206-RA"; gene_name "GBI_00206";
Scaffold1	AGAT	transcript	22396979	22429455	.	-	.	gene_id "GBI_00206"; transcript_id "GBI_00206-RB"; Parent "GBI_00206"; gene_name "GBI_00206";
Scaffold1	maker	exon	22396979	22399411	.	-	.	gene_id "GBI_00206"; transcript_id "GBI_00206-RB"; Parent "GBI_00206-RB"; gene_name "GBI_00206"; previous_transcript_id "GBI_00206-RB";
Scaffold1	maker	exon	22404894	22405021	.	-	.	gene_id "GBI_00206"; transcript_id "GBI_00206-RB"; Parent "GBI_00206-RB"; gene_name "GBI_00206"; previous_transcript_id "GBI_00206-RB";
Scaffold1	maker	exon	22405259	22405364	.	-	.	gene_id "GBI_00206"; transcript_id "GBI_00206-RB"; Parent "GBI_00206-RB"; gene_name "GBI_00206"; previous_transcript_id "GBI_00206-RB";
Scaffold1	maker	exon	22409733	22409870	.	-	.	gene_id "GBI_00206"; transcript_id "GBI_00206-RB"; Parent "GBI_00206-RB"; gene_name "GBI_00206"; previous_transcript_id "GBI_00206-RB";
Scaffold1	maker	exon	22409973	22410194	.	-	.	gene_id "GBI_00206"; transcript_id "GBI_00206-RB"; Parent "GBI_00206-RB"; gene_name "GBI_00206"; previous_transcript_id "GBI_00206-RB";
Scaffold1	maker	exon	22410280	22410420	.	-	.	gene_id "GBI_00206"; transcript_id "GBI_00206-RB"; Parent "GBI_00206-RB"; gene_name "GBI_00206"; previous_transcript_id "GBI_00206-RB";
Scaffold1	maker	exon	22410497	22410651	.	-	.	gene_id "GBI_00206"; transcript_id "GBI_00206-RB"; Parent "GBI_00206-RB"; gene_name "GBI_00206"; previous_transcript_id "GBI_00206-RB";
Scaffold1	maker	exon	22410739	22410889	.	-	.	gene_id "GBI_00206"; transcript_id "GBI_00206-RB"; Parent "GBI_00206-RB"; gene_name "GBI_00206"; previous_transcript_id "GBI_00206-RB";
Scaffold1	maker	exon	22412025	22412161	.	-	.	gene_id "GBI_00206"; transcript_id "GBI_00206-RB"; Parent "GBI_00206-RB"; gene_name "GBI_00206"; previous_transcript_id "GBI_00206-RB";
Scaffold1	maker	exon	22413982	22414151	.	-	.	gene_id "GBI_00206"; transcript_id "GBI_00206-RB"; Parent "GBI_00206-RB"; gene_name "GBI_00206"; previous_transcript_id "GBI_00206-RB";
Scaffold1	maker	exon	22415364	22415476	.	-	.	gene_id "GBI_00206"; transcript_id "GBI_00206-RB"; Parent "GBI_00206-RB"; gene_name "GBI_00206"; previous_transcript_id "GBI_00206-RB";
Scaffold1	maker	exon	22415669	22415878	.	-	.	gene_id "GBI_00206"; transcript_id "GBI_00206-RB"; Parent "GBI_00206-RB"; gene_name "GBI_00206"; previous_transcript_id "GBI_00206-RB";
Scaffold1	maker	exon	22415995	22416113	.	-	.	gene_id "GBI_00206"; transcript_id "GBI_00206-RB"; Parent "GBI_00206-RB"; gene_name "GBI_00206"; previous_transcript_id "GBI_00206-RB";
Scaffold1	maker	exon	22416228	22416353	.	-	.	gene_id "GBI_00206"; transcript_id "GBI_00206-RB"; Parent "GBI_00206-RB"; gene_name "GBI_00206"; previous_transcript_id "GBI_00206-RB";
Scaffold1	maker	exon	22416446	22416571	.	-	.	gene_id "GBI_00206"; transcript_id "GBI_00206-RB"; Parent "GBI_00206-RB"; gene_name "GBI_00206"; previous_transcript_id "GBI_00206-RB";
Scaffold1	maker	exon	22416652	22416700	.	-	.	gene_id "GBI_00206"; transcript_id "GBI_00206-RB"; Parent "GBI_00206-RB"; gene_name "GBI_00206"; previous_transcript_id "GBI_00206-RB";
Scaffold1	maker	exon	22419259	22419413	.	-	.	gene_id "GBI_00206"; transcript_id "GBI_00206-RB"; Parent "GBI_00206-RB"; gene_name "GBI_00206"; previous_transcript_id "GBI_00206-RB";
Scaffold1	maker	exon	22419697	22419843	.	-	.	gene_id "GBI_00206"; transcript_id "GBI_00206-RB"; Parent "GBI_00206-RB"; gene_name "GBI_00206"; previous_transcript_id "GBI_00206-RB";
Scaffold1	maker	exon	22422838	22423035	.	-	.	gene_id "GBI_00206"; transcript_id "GBI_00206-RB"; Parent "GBI_00206-RB"; gene_name "GBI_00206"; previous_transcript_id "GBI_00206-RB";
Scaffold1	maker	exon	22423121	22423233	.	-	.	gene_id "GBI_00206"; transcript_id "GBI_00206-RB"; Parent "GBI_00206-RB"; gene_name "GBI_00206"; previous_transcript_id "GBI_00206-RB";
Scaffold1	maker	exon	22423312	22423402	.	-	.	gene_id "GBI_00206"; transcript_id "GBI_00206-RB"; Parent "GBI_00206-RB"; gene_name "GBI_00206"; previous_transcript_id "GBI_00206-RB";
Scaffold1	maker	exon	22424291	22424481	.	-	.	gene_id "GBI_00206"; transcript_id "GBI_00206-RB"; Parent "GBI_00206-RB"; gene_name "GBI_00206"; previous_transcript_id "GBI_00206-RB";
Scaffold1	maker	exon	22427929	22428092	.	-	.	gene_id "GBI_00206"; transcript_id "GBI_00206-RB"; Parent "GBI_00206-RB"; gene_name "GBI_00206"; previous_transcript_id "GBI_00206-RB";
Scaffold1	maker	exon	22428169	22428346	.	-	.	gene_id "GBI_00206"; transcript_id "GBI_00206-RB"; Parent "GBI_00206-RB"; gene_name "GBI_00206"; previous_transcript_id "GBI_00206-RB";
Scaffold1	maker	exon	22428433	22428579	.	-	.	gene_id "GBI_00206"; transcript_id "GBI_00206-RB"; Parent "GBI_00206-RB"; gene_name "GBI_00206"; previous_transcript_id "GBI_00206-RB";
Scaffold1	maker	exon	22428685	22429455	.	-	.	gene_id "GBI_00206"; transcript_id "GBI_00206-RB"; Parent "GBI_00206-RB"; gene_name "GBI_00206"; previous_transcript_id "GBI_00206-RB";
Scaffold1	AGAT	transcript	22396979	22429492	.	-	.	gene_id "GBI_00206"; transcript_id "GBI_00206-RC"; Parent "GBI_00206"; gene_name "GBI_00206";
Scaffold1	maker	exon	22396979	22399411	.	-	.	gene_id "GBI_00206"; transcript_id "GBI_00206-RC"; Parent "GBI_00206-RC"; gene_name "GBI_00206"; previous_transcript_id "GBI_00206-RC";
Scaffold1	maker	exon	22404894	22405021	.	-	.	gene_id "GBI_00206"; transcript_id "GBI_00206-RC"; Parent "GBI_00206-RC"; gene_name "GBI_00206"; previous_transcript_id "GBI_00206-RC";
Scaffold1	maker	exon	22405259	22405364	.	-	.	gene_id "GBI_00206"; transcript_id "GBI_00206-RC"; Parent "GBI_00206-RC"; gene_name "GBI_00206"; previous_transcript_id "GBI_00206-RC";
Scaffold1	maker	exon	22409733	22409870	.	-	.	gene_id "GBI_00206"; transcript_id "GBI_00206-RC"; Parent "GBI_00206-RC"; gene_name "GBI_00206"; previous_transcript_id "GBI_00206-RC";
Scaffold1	maker	exon	22409973	22410194	.	-	.	gene_id "GBI_00206"; transcript_id "GBI_00206-RC"; Parent "GBI_00206-RC"; gene_name "GBI_00206"; previous_transcript_id "GBI_00206-RC";
Scaffold1	maker	exon	22410280	22410420	.	-	.	gene_id "GBI_00206"; transcript_id "GBI_00206-RC"; Parent "GBI_00206-RC"; gene_name "GBI_00206"; previous_transcript_id "GBI_00206-RC";
Scaffold1	maker	exon	22410497	22410651	.	-	.	gene_id "GBI_00206"; transcript_id "GBI_00206-RC"; Parent "GBI_00206-RC"; gene_name "GBI_00206"; previous_transcript_id "GBI_00206-RC";
Scaffold1	maker	exon	22410739	22410889	.	-	.	gene_id "GBI_00206"; transcript_id "GBI_00206-RC"; Parent "GBI_00206-RC"; gene_name "GBI_00206"; previous_transcript_id "GBI_00206-RC";
Scaffold1	maker	exon	22412197	22413796	.	-	.	gene_id "GBI_00206"; transcript_id "GBI_00206-RC"; Parent "GBI_00206-RC"; gene_name "GBI_00206"; previous_transcript_id "GBI_00206-RC";
Scaffold1	maker	exon	22413982	22414151	.	-	.	gene_id "GBI_00206"; transcript_id "GBI_00206-RC"; Parent "GBI_00206-RC"; gene_name "GBI_00206"; previous_transcript_id "GBI_00206-RC";
Scaffold1	maker	exon	22415364	22415476	.	-	.	gene_id "GBI_00206"; transcript_id "GBI_00206-RC"; Parent "GBI_00206-RC"; gene_name "GBI_00206"; previous_transcript_id "GBI_00206-RC";
Scaffold1	maker	exon	22415669	22415878	.	-	.	gene_id "GBI_00206"; transcript_id "GBI_00206-RC"; Parent "GBI_00206-RC"; gene_name "GBI_00206"; previous_transcript_id "GBI_00206-RC";
Scaffold1	maker	exon	22415995	22416113	.	-	.	gene_id "GBI_00206"; transcript_id "GBI_00206-RC"; Parent "GBI_00206-RC"; gene_name "GBI_00206"; previous_transcript_id "GBI_00206-RC";
Scaffold1	maker	exon	22416228	22416353	.	-	.	gene_id "GBI_00206"; transcript_id "GBI_00206-RC"; Parent "GBI_00206-RC"; gene_name "GBI_00206"; previous_transcript_id "GBI_00206-RC";
Scaffold1	maker	exon	22416446	22416571	.	-	.	gene_id "GBI_00206"; transcript_id "GBI_00206-RC"; Parent "GBI_00206-RC"; gene_name "GBI_00206"; previous_transcript_id "GBI_00206-RC";
Scaffold1	maker	exon	22419335	22419413	.	-	.	gene_id "GBI_00206"; transcript_id "GBI_00206-RC"; Parent "GBI_00206-RC"; gene_name "GBI_00206"; previous_transcript_id "GBI_00206-RC";
Scaffold1	maker	exon	22419697	22419843	.	-	.	gene_id "GBI_00206"; transcript_id "GBI_00206-RC"; Parent "GBI_00206-RC"; gene_name "GBI_00206"; previous_transcript_id "GBI_00206-RC";
Scaffold1	maker	exon	22422838	22423035	.	-	.	gene_id "GBI_00206"; transcript_id "GBI_00206-RC"; Parent "GBI_00206-RC"; gene_name "GBI_00206"; previous_transcript_id "GBI_00206-RC";
Scaffold1	maker	exon	22423121	22423233	.	-	.	gene_id "GBI_00206"; transcript_id "GBI_00206-RC"; Parent "GBI_00206-RC"; gene_name "GBI_00206"; previous_transcript_id "GBI_00206-RC";
Scaffold1	maker	exon	22423312	22423402	.	-	.	gene_id "GBI_00206"; transcript_id "GBI_00206-RC"; Parent "GBI_00206-RC"; gene_name "GBI_00206"; previous_transcript_id "GBI_00206-RC";
Scaffold1	maker	exon	22424291	22424481	.	-	.	gene_id "GBI_00206"; transcript_id "GBI_00206-RC"; Parent "GBI_00206-RC"; gene_name "GBI_00206"; previous_transcript_id "GBI_00206-RC";
Scaffold1	maker	exon	22427929	22428092	.	-	.	gene_id "GBI_00206"; transcript_id "GBI_00206-RC"; Parent "GBI_00206-RC"; gene_name "GBI_00206"; previous_transcript_id "GBI_00206-RC";
Scaffold1	maker	exon	22428169	22428346	.	-	.	gene_id "GBI_00206"; transcript_id "GBI_00206-RC"; Parent "GBI_00206-RC"; gene_name "GBI_00206"; previous_transcript_id "GBI_00206-RC";
Scaffold1	maker	exon	22428433	22428579	.	-	.	gene_id "GBI_00206"; transcript_id "GBI_00206-RC"; Parent "GBI_00206-RC"; gene_name "GBI_00206"; previous_transcript_id "GBI_00206-RC";
Scaffold1	maker	exon	22428685	22428858	.	-	.	gene_id "GBI_00206"; transcript_id "GBI_00206-RC"; Parent "GBI_00206-RC"; gene_name "GBI_00206"; previous_transcript_id "GBI_00206-RC";
Scaffold1	maker	exon	22429019	22429492	.	-	.	gene_id "GBI_00206"; transcript_id "GBI_00206-RC"; Parent "GBI_00206-RC"; gene_name "GBI_00206"; previous_transcript_id "GBI_00206-RC";
Scaffold1	AGAT	transcript	22396979	22429492	.	-	.	gene_id "GBI_00206"; transcript_id "GBI_00206-RD"; Parent "GBI_00206"; gene_name "GBI_00206";
Scaffold1	maker	exon	22396979	22399411	.	-	.	gene_id "GBI_00206"; transcript_id "GBI_00206-RD"; Parent "GBI_00206-RD"; gene_name "GBI_00206"; previous_transcript_id "GBI_00206-RD";
Scaffold1	maker	exon	22404894	22405021	.	-	.	gene_id "GBI_00206"; transcript_id "GBI_00206-RD"; Parent "GBI_00206-RD"; gene_name "GBI_00206"; previous_transcript_id "GBI_00206-RD";
Scaffold1	maker	exon	22405259	22405364	.	-	.	gene_id "GBI_00206"; transcript_id "GBI_00206-RD"; Parent "GBI_00206-RD"; gene_name "GBI_00206"; previous_transcript_id "GBI_00206-RD";
Scaffold1	maker	exon	22409733	22409870	.	-	.	gene_id "GBI_00206"; transcript_id "GBI_00206-RD"; Parent "GBI_00206-RD"; gene_name "GBI_00206"; previous_transcript_id "GBI_00206-RD";
Scaffold1	maker	exon	22409973	22410194	.	-	.	gene_id "GBI_00206"; transcript_id "GBI_00206-RD"; Parent "GBI_00206-RD"; gene_name "GBI_00206"; previous_transcript_id "GBI_00206-RD";
Scaffold1	maker	exon	22410280	22410420	.	-	.	gene_id "GBI_00206"; transcript_id "GBI_00206-RD"; Parent "GBI_00206-RD"; gene_name "GBI_00206"; previous_transcript_id "GBI_00206-RD";
Scaffold1	maker	exon	22410497	22410651	.	-	.	gene_id "GBI_00206"; transcript_id "GBI_00206-RD"; Parent "GBI_00206-RD"; gene_name "GBI_00206"; previous_transcript_id "GBI_00206-RD";
Scaffold1	maker	exon	22410739	22410889	.	-	.	gene_id "GBI_00206"; transcript_id "GBI_00206-RD"; Parent "GBI_00206-RD"; gene_name "GBI_00206"; previous_transcript_id "GBI_00206-RD";
Scaffold1	maker	exon	22412025	22412161	.	-	.	gene_id "GBI_00206"; transcript_id "GBI_00206-RD"; Parent "GBI_00206-RD"; gene_name "GBI_00206"; previous_transcript_id "GBI_00206-RD";
Scaffold1	maker	exon	22413982	22414151	.	-	.	gene_id "GBI_00206"; transcript_id "GBI_00206-RD"; Parent "GBI_00206-RD"; gene_name "GBI_00206"; previous_transcript_id "GBI_00206-RD";
Scaffold1	maker	exon	22415364	22415476	.	-	.	gene_id "GBI_00206"; transcript_id "GBI_00206-RD"; Parent "GBI_00206-RD"; gene_name "GBI_00206"; previous_transcript_id "GBI_00206-RD";
Scaffold1	maker	exon	22415669	22415878	.	-	.	gene_id "GBI_00206"; transcript_id "GBI_00206-RD"; Parent "GBI_00206-RD"; gene_name "GBI_00206"; previous_transcript_id "GBI_00206-RD";
Scaffold1	maker	exon	22415995	22416113	.	-	.	gene_id "GBI_00206"; transcript_id "GBI_00206-RD"; Parent "GBI_00206-RD"; gene_name "GBI_00206"; previous_transcript_id "GBI_00206-RD";
Scaffold1	maker	exon	22416228	22416353	.	-	.	gene_id "GBI_00206"; transcript_id "GBI_00206-RD"; Parent "GBI_00206-RD"; gene_name "GBI_00206"; previous_transcript_id "GBI_00206-RD";
Scaffold1	maker	exon	22416446	22416571	.	-	.	gene_id "GBI_00206"; transcript_id "GBI_00206-RD"; Parent "GBI_00206-RD"; gene_name "GBI_00206"; previous_transcript_id "GBI_00206-RD";
Scaffold1	maker	exon	22416652	22416700	.	-	.	gene_id "GBI_00206"; transcript_id "GBI_00206-RD"; Parent "GBI_00206-RD"; gene_name "GBI_00206"; previous_transcript_id "GBI_00206-RD";
Scaffold1	maker	exon	22417497	22417678	.	-	.	gene_id "GBI_00206"; transcript_id "GBI_00206-RD"; Parent "GBI_00206-RD"; gene_name "GBI_00206"; previous_transcript_id "GBI_00206-RD";
Scaffold1	maker	exon	22417752	22417827	.	-	.	gene_id "GBI_00206"; transcript_id "GBI_00206-RD"; Parent "GBI_00206-RD"; gene_name "GBI_00206"; previous_transcript_id "GBI_00206-RD";
Scaffold1	maker	exon	22417940	22418275	.	-	.	gene_id "GBI_00206"; transcript_id "GBI_00206-RD"; Parent "GBI_00206-RD"; gene_name "GBI_00206"; previous_transcript_id "GBI_00206-RD";
Scaffold1	maker	exon	22419259	22419413	.	-	.	gene_id "GBI_00206"; transcript_id "GBI_00206-RD"; Parent "GBI_00206-RD"; gene_name "GBI_00206"; previous_transcript_id "GBI_00206-RD";
Scaffold1	maker	exon	22419697	22419843	.	-	.	gene_id "GBI_00206"; transcript_id "GBI_00206-RD"; Parent "GBI_00206-RD"; gene_name "GBI_00206"; previous_transcript_id "GBI_00206-RD";
Scaffold1	maker	exon	22422838	22423035	.	-	.	gene_id "GBI_00206"; transcript_id "GBI_00206-RD"; Parent "GBI_00206-RD"; gene_name "GBI_00206"; previous_transcript_id "GBI_00206-RD";
Scaffold1	maker	exon	22423121	22423233	.	-	.	gene_id "GBI_00206"; transcript_id "GBI_00206-RD"; Parent "GBI_00206-RD"; gene_name "GBI_00206"; previous_transcript_id "GBI_00206-RD";
Scaffold1	maker	exon	22423312	22423402	.	-	.	gene_id "GBI_00206"; transcript_id "GBI_00206-RD"; Parent "GBI_00206-RD"; gene_name "GBI_00206"; previous_transcript_id "GBI_00206-RD";
Scaffold1	maker	exon	22424291	22424481	.	-	.	gene_id "GBI_00206"; transcript_id "GBI_00206-RD"; Parent "GBI_00206-RD"; gene_name "GBI_00206"; previous_transcript_id "GBI_00206-RD";
Scaffold1	maker	exon	22427929	22428092	.	-	.	gene_id "GBI_00206"; transcript_id "GBI_00206-RD"; Parent "GBI_00206-RD"; gene_name "GBI_00206"; previous_transcript_id "GBI_00206-RD";
Scaffold1	maker	exon	22428169	22428346	.	-	.	gene_id "GBI_00206"; transcript_id "GBI_00206-RD"; Parent "GBI_00206-RD"; gene_name "GBI_00206"; previous_transcript_id "GBI_00206-RD";
Scaffold1	maker	exon	22428433	22428579	.	-	.	gene_id "GBI_00206"; transcript_id "GBI_00206-RD"; Parent "GBI_00206-RD"; gene_name "GBI_00206"; previous_transcript_id "GBI_00206-RD";
Scaffold1	maker	exon	22428685	22428858	.	-	.	gene_id "GBI_00206"; transcript_id "GBI_00206-RD"; Parent "GBI_00206-RD"; gene_name "GBI_00206"; previous_transcript_id "GBI_00206-RD";
Scaffold1	maker	exon	22429019	22429492	.	-	.	gene_id "GBI_00206"; transcript_id "GBI_00206-RD"; Parent "GBI_00206-RD"; gene_name "GBI_00206"; previous_transcript_id "GBI_00206-RD";
Scaffold1	AGAT	transcript	22396979	22429492	.	-	.	gene_id "GBI_00206"; transcript_id "GBI_00206-RE"; Parent "GBI_00206"; gene_name "GBI_00206";
Scaffold1	maker	exon	22396979	22399411	.	-	.	gene_id "GBI_00206"; transcript_id "GBI_00206-RE"; Parent "GBI_00206-RE"; gene_name "GBI_00206"; previous_transcript_id "GBI_00206-RE";
Scaffold1	maker	exon	22404894	22405021	.	-	.	gene_id "GBI_00206"; transcript_id "GBI_00206-RE"; Parent "GBI_00206-RE"; gene_name "GBI_00206"; previous_transcript_id "GBI_00206-RE";
Scaffold1	maker	exon	22405259	22405364	.	-	.	gene_id "GBI_00206"; transcript_id "GBI_00206-RE"; Parent "GBI_00206-RE"; gene_name "GBI_00206"; previous_transcript_id "GBI_00206-RE";
Scaffold1	maker	exon	22409733	22409870	.	-	.	gene_id "GBI_00206"; transcript_id "GBI_00206-RE"; Parent "GBI_00206-RE"; gene_name "GBI_00206"; previous_transcript_id "GBI_00206-RE";
Scaffold1	maker	exon	22409973	22410194	.	-	.	gene_id "GBI_00206"; transcript_id "GBI_00206-RE"; Parent "GBI_00206-RE"; gene_name "GBI_00206"; previous_transcript_id "GBI_00206-RE";
Scaffold1	maker	exon	22410280	22410420	.	-	.	gene_id "GBI_00206"; transcript_id "GBI_00206-RE"; Parent "GBI_00206-RE"; gene_name "GBI_00206"; previous_transcript_id "GBI_00206-RE";
Scaffold1	maker	exon	22410497	22410651	.	-	.	gene_id "GBI_00206"; transcript_id "GBI_00206-RE"; Parent "GBI_00206-RE"; gene_name "GBI_00206"; previous_transcript_id "GBI_00206-RE";
Scaffold1	maker	exon	22410739	22410889	.	-	.	gene_id "GBI_00206"; transcript_id "GBI_00206-RE"; Parent "GBI_00206-RE"; gene_name "GBI_00206"; previous_transcript_id "GBI_00206-RE";
Scaffold1	maker	exon	22412197	22413796	.	-	.	gene_id "GBI_00206"; transcript_id "GBI_00206-RE"; Parent "GBI_00206-RE"; gene_name "GBI_00206"; previous_transcript_id "GBI_00206-RE";
Scaffold1	maker	exon	22413982	22414151	.	-	.	gene_id "GBI_00206"; transcript_id "GBI_00206-RE"; Parent "GBI_00206-RE"; gene_name "GBI_00206"; previous_transcript_id "GBI_00206-RE";
Scaffold1	maker	exon	22415364	22415476	.	-	.	gene_id "GBI_00206"; transcript_id "GBI_00206-RE"; Parent "GBI_00206-RE"; gene_name "GBI_00206"; previous_transcript_id "GBI_00206-RE";
Scaffold1	maker	exon	22415669	22415878	.	-	.	gene_id "GBI_00206"; transcript_id "GBI_00206-RE"; Parent "GBI_00206-RE"; gene_name "GBI_00206"; previous_transcript_id "GBI_00206-RE";
Scaffold1	maker	exon	22415995	22416113	.	-	.	gene_id "GBI_00206"; transcript_id "GBI_00206-RE"; Parent "GBI_00206-RE"; gene_name "GBI_00206"; previous_transcript_id "GBI_00206-RE";
Scaffold1	maker	exon	22416228	22416353	.	-	.	gene_id "GBI_00206"; transcript_id "GBI_00206-RE"; Parent "GBI_00206-RE"; gene_name "GBI_00206"; previous_transcript_id "GBI_00206-RE";
Scaffold1	maker	exon	22416446	22416571	.	-	.	gene_id "GBI_00206"; transcript_id "GBI_00206-RE"; Parent "GBI_00206-RE"; gene_name "GBI_00206"; previous_transcript_id "GBI_00206-RE";
Scaffold1	maker	exon	22416652	22416700	.	-	.	gene_id "GBI_00206"; transcript_id "GBI_00206-RE"; Parent "GBI_00206-RE"; gene_name "GBI_00206"; previous_transcript_id "GBI_00206-RE";
Scaffold1	maker	exon	22417497	22417827	.	-	.	gene_id "GBI_00206"; transcript_id "GBI_00206-RE"; Parent "GBI_00206-RE"; gene_name "GBI_00206"; previous_transcript_id "GBI_00206-RE";
Scaffold1	maker	exon	22417940	22418275	.	-	.	gene_id "GBI_00206"; transcript_id "GBI_00206-RE"; Parent "GBI_00206-RE"; gene_name "GBI_00206"; previous_transcript_id "GBI_00206-RE";
Scaffold1	maker	exon	22419259	22419413	.	-	.	gene_id "GBI_00206"; transcript_id "GBI_00206-RE"; Parent "GBI_00206-RE"; gene_name "GBI_00206"; previous_transcript_id "GBI_00206-RE";
Scaffold1	maker	exon	22419697	22419843	.	-	.	gene_id "GBI_00206"; transcript_id "GBI_00206-RE"; Parent "GBI_00206-RE"; gene_name "GBI_00206"; previous_transcript_id "GBI_00206-RE";
Scaffold1	maker	exon	22422838	22423035	.	-	.	gene_id "GBI_00206"; transcript_id "GBI_00206-RE"; Parent "GBI_00206-RE"; gene_name "GBI_00206"; previous_transcript_id "GBI_00206-RE";
Scaffold1	maker	exon	22423121	22423233	.	-	.	gene_id "GBI_00206"; transcript_id "GBI_00206-RE"; Parent "GBI_00206-RE"; gene_name "GBI_00206"; previous_transcript_id "GBI_00206-RE";
Scaffold1	maker	exon	22423312	22423402	.	-	.	gene_id "GBI_00206"; transcript_id "GBI_00206-RE"; Parent "GBI_00206-RE"; gene_name "GBI_00206"; previous_transcript_id "GBI_00206-RE";
Scaffold1	maker	exon	22424291	22424481	.	-	.	gene_id "GBI_00206"; transcript_id "GBI_00206-RE"; Parent "GBI_00206-RE"; gene_name "GBI_00206"; previous_transcript_id "GBI_00206-RE";
Scaffold1	maker	exon	22427929	22428092	.	-	.	gene_id "GBI_00206"; transcript_id "GBI_00206-RE"; Parent "GBI_00206-RE"; gene_name "GBI_00206"; previous_transcript_id "GBI_00206-RE";
Scaffold1	maker	exon	22428169	22428346	.	-	.	gene_id "GBI_00206"; transcript_id "GBI_00206-RE"; Parent "GBI_00206-RE"; gene_name "GBI_00206"; previous_transcript_id "GBI_00206-RE";
Scaffold1	maker	exon	22428433	22428579	.	-	.	gene_id "GBI_00206"; transcript_id "GBI_00206-RE"; Parent "GBI_00206-RE"; gene_name "GBI_00206"; previous_transcript_id "GBI_00206-RE";
Scaffold1	maker	exon	22428685	22428858	.	-	.	gene_id "GBI_00206"; transcript_id "GBI_00206-RE"; Parent "GBI_00206-RE"; gene_name "GBI_00206"; previous_transcript_id "GBI_00206-RE";
Scaffold1	maker	exon	22429019	22429492	.	-	.	gene_id "GBI_00206"; transcript_id "GBI_00206-RE"; Parent "GBI_00206-RE"; gene_name "GBI_00206"; previous_transcript_id "GBI_00206-RE";
Scaffold1	AGAT	transcript	22396979	22429492	.	-	.	gene_id "GBI_00206"; transcript_id "GBI_00206-RF"; Parent "GBI_00206"; gene_name "GBI_00206";
Scaffold1	maker	exon	22396979	22399411	.	-	.	gene_id "GBI_00206"; transcript_id "GBI_00206-RF"; Parent "GBI_00206-RF"; gene_name "GBI_00206"; previous_transcript_id "GBI_00206-RF";
Scaffold1	maker	exon	22404894	22405021	.	-	.	gene_id "GBI_00206"; transcript_id "GBI_00206-RF"; Parent "GBI_00206-RF"; gene_name "GBI_00206"; previous_transcript_id "GBI_00206-RF";
Scaffold1	maker	exon	22405259	22405364	.	-	.	gene_id "GBI_00206"; transcript_id "GBI_00206-RF"; Parent "GBI_00206-RF"; gene_name "GBI_00206"; previous_transcript_id "GBI_00206-RF";
Scaffold1	maker	exon	22409733	22409870	.	-	.	gene_id "GBI_00206"; transcript_id "GBI_00206-RF"; Parent "GBI_00206-RF"; gene_name "GBI_00206"; previous_transcript_id "GBI_00206-RF";
Scaffold1	maker	exon	22409973	22410194	.	-	.	gene_id "GBI_00206"; transcript_id "GBI_00206-RF"; Parent "GBI_00206-RF"; gene_name "GBI_00206"; previous_transcript_id "GBI_00206-RF";
Scaffold1	maker	exon	22410280	22410420	.	-	.	gene_id "GBI_00206"; transcript_id "GBI_00206-RF"; Parent "GBI_00206-RF"; gene_name "GBI_00206"; previous_transcript_id "GBI_00206-RF";
Scaffold1	maker	exon	22410497	22410651	.	-	.	gene_id "GBI_00206"; transcript_id "GBI_00206-RF"; Parent "GBI_00206-RF"; gene_name "GBI_00206"; previous_transcript_id "GBI_00206-RF";
Scaffold1	maker	exon	22410739	22410889	.	-	.	gene_id "GBI_00206"; transcript_id "GBI_00206-RF"; Parent "GBI_00206-RF"; gene_name "GBI_00206"; previous_transcript_id "GBI_00206-RF";
Scaffold1	maker	exon	22412197	22413796	.	-	.	gene_id "GBI_00206"; transcript_id "GBI_00206-RF"; Parent "GBI_00206-RF"; gene_name "GBI_00206"; previous_transcript_id "GBI_00206-RF";
Scaffold1	maker	exon	22413982	22414151	.	-	.	gene_id "GBI_00206"; transcript_id "GBI_00206-RF"; Parent "GBI_00206-RF"; gene_name "GBI_00206"; previous_transcript_id "GBI_00206-RF";
Scaffold1	maker	exon	22415364	22415476	.	-	.	gene_id "GBI_00206"; transcript_id "GBI_00206-RF"; Parent "GBI_00206-RF"; gene_name "GBI_00206"; previous_transcript_id "GBI_00206-RF";
Scaffold1	maker	exon	22415669	22415878	.	-	.	gene_id "GBI_00206"; transcript_id "GBI_00206-RF"; Parent "GBI_00206-RF"; gene_name "GBI_00206"; previous_transcript_id "GBI_00206-RF";
Scaffold1	maker	exon	22415995	22416113	.	-	.	gene_id "GBI_00206"; transcript_id "GBI_00206-RF"; Parent "GBI_00206-RF"; gene_name "GBI_00206"; previous_transcript_id "GBI_00206-RF";
Scaffold1	maker	exon	22416228	22416353	.	-	.	gene_id "GBI_00206"; transcript_id "GBI_00206-RF"; Parent "GBI_00206-RF"; gene_name "GBI_00206"; previous_transcript_id "GBI_00206-RF";
Scaffold1	maker	exon	22416446	22416571	.	-	.	gene_id "GBI_00206"; transcript_id "GBI_00206-RF"; Parent "GBI_00206-RF"; gene_name "GBI_00206"; previous_transcript_id "GBI_00206-RF";
Scaffold1	maker	exon	22416652	22416700	.	-	.	gene_id "GBI_00206"; transcript_id "GBI_00206-RF"; Parent "GBI_00206-RF"; gene_name "GBI_00206"; previous_transcript_id "GBI_00206-RF";
Scaffold1	maker	exon	22419259	22419413	.	-	.	gene_id "GBI_00206"; transcript_id "GBI_00206-RF"; Parent "GBI_00206-RF"; gene_name "GBI_00206"; previous_transcript_id "GBI_00206-RF";
Scaffold1	maker	exon	22419697	22419843	.	-	.	gene_id "GBI_00206"; transcript_id "GBI_00206-RF"; Parent "GBI_00206-RF"; gene_name "GBI_00206"; previous_transcript_id "GBI_00206-RF";
Scaffold1	maker	exon	22422838	22423035	.	-	.	gene_id "GBI_00206"; transcript_id "GBI_00206-RF"; Parent "GBI_00206-RF"; gene_name "GBI_00206"; previous_transcript_id "GBI_00206-RF";
Scaffold1	maker	exon	22423121	22423233	.	-	.	gene_id "GBI_00206"; transcript_id "GBI_00206-RF"; Parent "GBI_00206-RF"; gene_name "GBI_00206"; previous_transcript_id "GBI_00206-RF";
Scaffold1	maker	exon	22423312	22423402	.	-	.	gene_id "GBI_00206"; transcript_id "GBI_00206-RF"; Parent "GBI_00206-RF"; gene_name "GBI_00206"; previous_transcript_id "GBI_00206-RF";
Scaffold1	maker	exon	22424291	22424481	.	-	.	gene_id "GBI_00206"; transcript_id "GBI_00206-RF"; Parent "GBI_00206-RF"; gene_name "GBI_00206"; previous_transcript_id "GBI_00206-RF";
Scaffold1	maker	exon	22427929	22428092	.	-	.	gene_id "GBI_00206"; transcript_id "GBI_00206-RF"; Parent "GBI_00206-RF"; gene_name "GBI_00206"; previous_transcript_id "GBI_00206-RF";
Scaffold1	maker	exon	22428169	22428346	.	-	.	gene_id "GBI_00206"; transcript_id "GBI_00206-RF"; Parent "GBI_00206-RF"; gene_name "GBI_00206"; previous_transcript_id "GBI_00206-RF";
Scaffold1	maker	exon	22428433	22428579	.	-	.	gene_id "GBI_00206"; transcript_id "GBI_00206-RF"; Parent "GBI_00206-RF"; gene_name "GBI_00206"; previous_transcript_id "GBI_00206-RF";
Scaffold1	maker	exon	22428685	22428858	.	-	.	gene_id "GBI_00206"; transcript_id "GBI_00206-RF"; Parent "GBI_00206-RF"; gene_name "GBI_00206"; previous_transcript_id "GBI_00206-RF";
Scaffold1	maker	exon	22429019	22429492	.	-	.	gene_id "GBI_00206"; transcript_id "GBI_00206-RF"; Parent "GBI_00206-RF"; gene_name "GBI_00206"; previous_transcript_id "GBI_00206-RF";
Scaffold1	AGAT	transcript	22396979	22429492	.	-	.	gene_id "GBI_00206"; transcript_id "GBI_00206-RG"; Parent "GBI_00206"; gene_name "GBI_00206";
Scaffold1	maker	exon	22396979	22399411	.	-	.	gene_id "GBI_00206"; transcript_id "GBI_00206-RG"; Parent "GBI_00206-RG"; gene_name "GBI_00206"; previous_transcript_id "GBI_00206-RG";
Scaffold1	maker	exon	22404894	22405021	.	-	.	gene_id "GBI_00206"; transcript_id "GBI_00206-RG"; Parent "GBI_00206-RG"; gene_name "GBI_00206"; previous_transcript_id "GBI_00206-RG";
Scaffold1	maker	exon	22405259	22405364	.	-	.	gene_id "GBI_00206"; transcript_id "GBI_00206-RG"; Parent "GBI_00206-RG"; gene_name "GBI_00206"; previous_transcript_id "GBI_00206-RG";
Scaffold1	maker	exon	22409733	22409870	.	-	.	gene_id "GBI_00206"; transcript_id "GBI_00206-RG"; Parent "GBI_00206-RG"; gene_name "GBI_00206"; previous_transcript_id "GBI_00206-RG";
Scaffold1	maker	exon	22409973	22410194	.	-	.	gene_id "GBI_00206"; transcript_id "GBI_00206-RG"; Parent "GBI_00206-RG"; gene_name "GBI_00206"; previous_transcript_id "GBI_00206-RG";
Scaffold1	maker	exon	22410280	22410420	.	-	.	gene_id "GBI_00206"; transcript_id "GBI_00206-RG"; Parent "GBI_00206-RG"; gene_name "GBI_00206"; previous_transcript_id "GBI_00206-RG";
Scaffold1	maker	exon	22410497	22410651	.	-	.	gene_id "GBI_00206"; transcript_id "GBI_00206-RG"; Parent "GBI_00206-RG"; gene_name "GBI_00206"; previous_transcript_id "GBI_00206-RG";
Scaffold1	maker	exon	22410739	22410889	.	-	.	gene_id "GBI_00206"; transcript_id "GBI_00206-RG"; Parent "GBI_00206-RG"; gene_name "GBI_00206"; previous_transcript_id "GBI_00206-RG";
Scaffold1	maker	exon	22412197	22413796	.	-	.	gene_id "GBI_00206"; transcript_id "GBI_00206-RG"; Parent "GBI_00206-RG"; gene_name "GBI_00206"; previous_transcript_id "GBI_00206-RG";
Scaffold1	maker	exon	22413982	22414151	.	-	.	gene_id "GBI_00206"; transcript_id "GBI_00206-RG"; Parent "GBI_00206-RG"; gene_name "GBI_00206"; previous_transcript_id "GBI_00206-RG";
Scaffold1	maker	exon	22415364	22415476	.	-	.	gene_id "GBI_00206"; transcript_id "GBI_00206-RG"; Parent "GBI_00206-RG"; gene_name "GBI_00206"; previous_transcript_id "GBI_00206-RG";
Scaffold1	maker	exon	22415669	22415878	.	-	.	gene_id "GBI_00206"; transcript_id "GBI_00206-RG"; Parent "GBI_00206-RG"; gene_name "GBI_00206"; previous_transcript_id "GBI_00206-RG";
Scaffold1	maker	exon	22415995	22416113	.	-	.	gene_id "GBI_00206"; transcript_id "GBI_00206-RG"; Parent "GBI_00206-RG"; gene_name "GBI_00206"; previous_transcript_id "GBI_00206-RG";
Scaffold1	maker	exon	22416228	22416353	.	-	.	gene_id "GBI_00206"; transcript_id "GBI_00206-RG"; Parent "GBI_00206-RG"; gene_name "GBI_00206"; previous_transcript_id "GBI_00206-RG";
Scaffold1	maker	exon	22416446	22416571	.	-	.	gene_id "GBI_00206"; transcript_id "GBI_00206-RG"; Parent "GBI_00206-RG"; gene_name "GBI_00206"; previous_transcript_id "GBI_00206-RG";
Scaffold1	maker	exon	22416652	22416700	.	-	.	gene_id "GBI_00206"; transcript_id "GBI_00206-RG"; Parent "GBI_00206-RG"; gene_name "GBI_00206"; previous_transcript_id "GBI_00206-RG";
Scaffold1	maker	exon	22417497	22417678	.	-	.	gene_id "GBI_00206"; transcript_id "GBI_00206-RG"; Parent "GBI_00206-RG"; gene_name "GBI_00206"; previous_transcript_id "GBI_00206-RG";
Scaffold1	maker	exon	22417752	22417827	.	-	.	gene_id "GBI_00206"; transcript_id "GBI_00206-RG"; Parent "GBI_00206-RG"; gene_name "GBI_00206"; previous_transcript_id "GBI_00206-RG";
Scaffold1	maker	exon	22417940	22418275	.	-	.	gene_id "GBI_00206"; transcript_id "GBI_00206-RG"; Parent "GBI_00206-RG"; gene_name "GBI_00206"; previous_transcript_id "GBI_00206-RG";
Scaffold1	maker	exon	22419259	22419413	.	-	.	gene_id "GBI_00206"; transcript_id "GBI_00206-RG"; Parent "GBI_00206-RG"; gene_name "GBI_00206"; previous_transcript_id "GBI_00206-RG";
Scaffold1	maker	exon	22419697	22419843	.	-	.	gene_id "GBI_00206"; transcript_id "GBI_00206-RG"; Parent "GBI_00206-RG"; gene_name "GBI_00206"; previous_transcript_id "GBI_00206-RG";
Scaffold1	maker	exon	22422838	22423035	.	-	.	gene_id "GBI_00206"; transcript_id "GBI_00206-RG"; Parent "GBI_00206-RG"; gene_name "GBI_00206"; previous_transcript_id "GBI_00206-RG";
Scaffold1	maker	exon	22423121	22423233	.	-	.	gene_id "GBI_00206"; transcript_id "GBI_00206-RG"; Parent "GBI_00206-RG"; gene_name "GBI_00206"; previous_transcript_id "GBI_00206-RG";
Scaffold1	maker	exon	22423312	22423402	.	-	.	gene_id "GBI_00206"; transcript_id "GBI_00206-RG"; Parent "GBI_00206-RG"; gene_name "GBI_00206"; previous_transcript_id "GBI_00206-RG";
Scaffold1	maker	exon	22424291	22424481	.	-	.	gene_id "GBI_00206"; transcript_id "GBI_00206-RG"; Parent "GBI_00206-RG"; gene_name "GBI_00206"; previous_transcript_id "GBI_00206-RG";
Scaffold1	maker	exon	22427929	22428092	.	-	.	gene_id "GBI_00206"; transcript_id "GBI_00206-RG"; Parent "GBI_00206-RG"; gene_name "GBI_00206"; previous_transcript_id "GBI_00206-RG";
Scaffold1	maker	exon	22428169	22428346	.	-	.	gene_id "GBI_00206"; transcript_id "GBI_00206-RG"; Parent "GBI_00206-RG"; gene_name "GBI_00206"; previous_transcript_id "GBI_00206-RG";
Scaffold1	maker	exon	22428433	22428579	.	-	.	gene_id "GBI_00206"; transcript_id "GBI_00206-RG"; Parent "GBI_00206-RG"; gene_name "GBI_00206"; previous_transcript_id "GBI_00206-RG";
Scaffold1	maker	exon	22428685	22428858	.	-	.	gene_id "GBI_00206"; transcript_id "GBI_00206-RG"; Parent "GBI_00206-RG"; gene_name "GBI_00206"; previous_transcript_id "GBI_00206-RG";
Scaffold1	maker	exon	22429019	22429492	.	-	.	gene_id "GBI_00206"; transcript_id "GBI_00206-RG"; Parent "GBI_00206-RG"; gene_name "GBI_00206"; previous_transcript_id "GBI_00206-RG";
Scaffold1	maker	CDS	22399340	22399411	.	-	0	gene_id "GBI_00206"; transcript_id "GBI_00206-RA"; Parent "GBI_00206-RA"; gene_name "GBI_00206";
Scaffold1	maker	CDS	22404894	22405021	.	-	2	gene_id "GBI_00206"; transcript_id "GBI_00206-RA"; Parent "GBI_00206-RA"; gene_name "GBI_00206";
Scaffold1	maker	CDS	22405259	22405364	.	-	0	gene_id "GBI_00206"; transcript_id "GBI_00206-RA"; Parent "GBI_00206-RA"; gene_name "GBI_00206";
Scaffold1	maker	CDS	22409733	22409870	.	-	0	gene_id "GBI_00206"; transcript_id "GBI_00206-RA"; Parent "GBI_00206-RA"; gene_name "GBI_00206";
Scaffold1	maker	CDS	22409973	22410194	.	-	0	gene_id "GBI_00206"; transcript_id "GBI_00206-RA"; Parent "GBI_00206-RA"; gene_name "GBI_00206";
Scaffold1	maker	CDS	22410280	22410420	.	-	0	gene_id "GBI_00206"; transcript_id "GBI_00206-RA"; Parent "GBI_00206-RA"; gene_name "GBI_00206";
Scaffold1	maker	CDS	22410497	22410651	.	-	2	gene_id "GBI_00206"; transcript_id "GBI_00206-RA"; Parent "GBI_00206-RA"; gene_name "GBI_00206";
Scaffold1	maker	CDS	22410739	22410889	.	-	0	gene_id "GBI_00206"; transcript_id "GBI_00206-RA"; Parent "GBI_00206-RA"; gene_name "GBI_00206";
Scaffold1	maker	CDS	22412025	22412161	.	-	2	gene_id "GBI_00206"; transcript_id "GBI_00206-RA"; Parent "GBI_00206-RA"; gene_name "GBI_00206";
Scaffold1	maker	CDS	22413982	22414151	.	-	1	gene_id "GBI_00206"; transcript_id "GBI_00206-RA"; Parent "GBI_00206-RA"; gene_name "GBI_00206";
Scaffold1	maker	CDS	22415364	22415476	.	-	0	gene_id "GBI_00206"; transcript_id "GBI_00206-RA"; Parent "GBI_00206-RA"; gene_name "GBI_00206";
Scaffold1	maker	CDS	22415669	22415878	.	-	0	gene_id "GBI_00206"; transcript_id "GBI_00206-RA"; Parent "GBI_00206-RA"; gene_name "GBI_00206";
Scaffold1	maker	CDS	22415995	22416113	.	-	2	gene_id "GBI_00206"; transcript_id "GBI_00206-RA"; Parent "GBI_00206-RA"; gene_name "GBI_00206";
Scaffold1	maker	CDS	22416228	22416353	.	-	2	gene_id "GBI_00206"; transcript_id "GBI_00206-RA"; Parent "GBI_00206-RA"; gene_name "GBI_00206";
Scaffold1	maker	CDS	22416446	22416571	.	-	2	gene_id "GBI_00206"; transcript_id "GBI_00206-RA"; Parent "GBI_00206-RA"; gene_name "GBI_00206";
Scaffold1	maker	CDS	22416652	22416679	.	-	0	gene_id "GBI_00206"; transcript_id "GBI_00206-RA"; Parent "GBI_00206-RA"; gene_name "GBI_00206";
Scaffold1	AGAT	five_prime_UTR	22416680	22416700	.	-	.	gene_id "GBI_00206"; transcript_id "GBI_00206-RA"; Parent "GBI_00206-RA"; gene_name "GBI_00206";
Scaffold1	AGAT	five_prime_UTR	22417497	22417678	.	-	.	gene_id "GBI_00206"; transcript_id "GBI_00206-RA"; Parent "GBI_00206-RA"; gene_name "GBI_00206";
Scaffold1	AGAT	five_prime_UTR	22417752	22417827	.	-	.	gene_id "GBI_00206"; transcript_id "GBI_00206-RA"; Parent "GBI_00206-RA"; gene_name "GBI_00206";
Scaffold1	AGAT	five_prime_UTR	22417940	22419413	.	-	.	gene_id "GBI_00206"; transcript_id "GBI_00206-RA"; Parent "GBI_00206-RA"; gene_name "GBI_00206";
Scaffold1	AGAT	five_prime_UTR	22419697	22419843	.	-	.	gene_id "GBI_00206"; transcript_id "GBI_00206-RA"; Parent "GBI_00206-RA"; gene_name "GBI_00206";
Scaffold1	AGAT	five_prime_UTR	22422838	22423035	.	-	.	gene_id "GBI_00206"; transcript_id "GBI_00206-RA"; Parent "GBI_00206-RA"; gene_name "GBI_00206";
Scaffold1	AGAT	five_prime_UTR	22423121	22423233	.	-	.	gene_id "GBI_00206"; transcript_id "GBI_00206-RA"; Parent "GBI_00206-RA"; gene_name "GBI_00206";
Scaffold1	AGAT	five_prime_UTR	22423312	22423402	.	-	.	gene_id "GBI_00206"; transcript_id "GBI_00206-RA"; Parent "GBI_00206-RA"; gene_name "GBI_00206";
Scaffold1	AGAT	five_prime_UTR	22424291	22424481	.	-	.	gene_id "GBI_00206"; transcript_id "GBI_00206-RA"; Parent "GBI_00206-RA"; gene_name "GBI_00206";
Scaffold1	AGAT	five_prime_UTR	22427929	22428092	.	-	.	gene_id "GBI_00206"; transcript_id "GBI_00206-RA"; Parent "GBI_00206-RA"; gene_name "GBI_00206";
Scaffold1	AGAT	five_prime_UTR	22428169	22428346	.	-	.	gene_id "GBI_00206"; transcript_id "GBI_00206-RA"; Parent "GBI_00206-RA"; gene_name "GBI_00206";
Scaffold1	AGAT	five_prime_UTR	22428433	22428579	.	-	.	gene_id "GBI_00206"; transcript_id "GBI_00206-RA"; Parent "GBI_00206-RA"; gene_name "GBI_00206";
Scaffold1	AGAT	five_prime_UTR	22428685	22429455	.	-	.	gene_id "GBI_00206"; transcript_id "GBI_00206-RA"; Parent "GBI_00206-RA"; gene_name "GBI_00206";
Scaffold1	AGAT	three_prime_UTR	22396979	22399339	.	-	.	gene_id "GBI_00206"; transcript_id "GBI_00206-RA"; Parent "GBI_00206-RA"; gene_name "GBI_00206";
Scaffold1	maker	CDS	22416682	22416700	.	-	1	gene_id "GBI_00206"; transcript_id "GBI_00206-RB"; Parent "GBI_00206-RB"; gene_name "GBI_00206"; previous_transcript_id "GBI_00206-RB";
Scaffold1	maker	CDS	22419259	22419413	.	-	0	gene_id "GBI_00206"; transcript_id "GBI_00206-RB"; Parent "GBI_00206-RB"; gene_name "GBI_00206"; previous_transcript_id "GBI_00206-RB";
Scaffold1	maker	CDS	22419697	22419843	.	-	0	gene_id "GBI_00206"; transcript_id "GBI_00206-RB"; Parent "GBI_00206-RB"; gene_name "GBI_00206"; previous_transcript_id "GBI_00206-RB";
Scaffold1	maker	CDS	22422838	22423035	.	-	0	gene_id "GBI_00206"; transcript_id "GBI_00206-RB"; Parent "GBI_00206-RB"; gene_name "GBI_00206"; previous_transcript_id "GBI_00206-RB";
Scaffold1	maker	CDS	22423121	22423233	.	-	2	gene_id "GBI_00206"; transcript_id "GBI_00206-RB"; Parent "GBI_00206-RB"; gene_name "GBI_00206"; previous_transcript_id "GBI_00206-RB";
Scaffold1	maker	CDS	22423312	22423402	.	-	0	gene_id "GBI_00206"; transcript_id "GBI_00206-RB"; Parent "GBI_00206-RB"; gene_name "GBI_00206"; previous_transcript_id "GBI_00206-RB";
Scaffold1	maker	CDS	22424291	22424481	.	-	2	gene_id "GBI_00206"; transcript_id "GBI_00206-RB"; Parent "GBI_00206-RB"; gene_name "GBI_00206"; previous_transcript_id "GBI_00206-RB";
Scaffold1	maker	CDS	22427929	22428092	.	-	1	gene_id "GBI_00206"; transcript_id "GBI_00206-RB"; Parent "GBI_00206-RB"; gene_name "GBI_00206"; previous_transcript_id "GBI_00206-RB";
Scaffold1	maker	CDS	22428169	22428346	.	-	2	gene_id "GBI_00206"; transcript_id "GBI_00206-RB"; Parent "GBI_00206-RB"; gene_name "GBI_00206"; previous_transcript_id "GBI_00206-RB";
Scaffold1	maker	CDS	22428433	22428579	.	-	2	gene_id "GBI_00206"; transcript_id "GBI_00206-RB"; Parent "GBI_00206-RB"; gene_name "GBI_00206"; previous_transcript_id "GBI_00206-RB";
Scaffold1	maker	CDS	22428685	22428766	.	-	0	gene_id "GBI_00206"; transcript_id "GBI_00206-RB"; Parent "GBI_00206-RB"; gene_name "GBI_00206"; previous_transcript_id "GBI_00206-RB";
Scaffold1	AGAT	five_prime_UTR	22428767	22429455	.	-	.	gene_id "GBI_00206"; transcript_id "GBI_00206-RB"; Parent "GBI_00206-RB"; gene_name "GBI_00206"; previous_transcript_id "GBI_00206-RB";
Scaffold1	AGAT	three_prime_UTR	22396979	22399411	.	-	.	gene_id "GBI_00206"; transcript_id "GBI_00206-RB"; Parent "GBI_00206-RB"; gene_name "GBI_00206"; previous_transcript_id "GBI_00206-RB";
Scaffold1	AGAT	three_prime_UTR	22404894	22405021	.	-	.	gene_id "GBI_00206"; transcript_id "GBI_00206-RB"; Parent "GBI_00206-RB"; gene_name "GBI_00206"; previous_transcript_id "GBI_00206-RB";
Scaffold1	AGAT	three_prime_UTR	22405259	22405364	.	-	.	gene_id "GBI_00206"; transcript_id "GBI_00206-RB"; Parent "GBI_00206-RB"; gene_name "GBI_00206"; previous_transcript_id "GBI_00206-RB";
Scaffold1	AGAT	three_prime_UTR	22409733	22409870	.	-	.	gene_id "GBI_00206"; transcript_id "GBI_00206-RB"; Parent "GBI_00206-RB"; gene_name "GBI_00206"; previous_transcript_id "GBI_00206-RB";
Scaffold1	AGAT	three_prime_UTR	22409973	22410194	.	-	.	gene_id "GBI_00206"; transcript_id "GBI_00206-RB"; Parent "GBI_00206-RB"; gene_name "GBI_00206"; previous_transcript_id "GBI_00206-RB";
Scaffold1	AGAT	three_prime_UTR	22410280	22410420	.	-	.	gene_id "GBI_00206"; transcript_id "GBI_00206-RB"; Parent "GBI_00206-RB"; gene_name "GBI_00206"; previous_transcript_id "GBI_00206-RB";
Scaffold1	AGAT	three_prime_UTR	22410497	22410651	.	-	.	gene_id "GBI_00206"; transcript_id "GBI_00206-RB"; Parent "GBI_00206-RB"; gene_name "GBI_00206"; previous_transcript_id "GBI_00206-RB";
Scaffold1	AGAT	three_prime_UTR	22410739	22410889	.	-	.	gene_id "GBI_00206"; transcript_id "GBI_00206-RB"; Parent "GBI_00206-RB"; gene_name "GBI_00206"; previous_transcript_id "GBI_00206-RB";
Scaffold1	AGAT	three_prime_UTR	22412025	22412161	.	-	.	gene_id "GBI_00206"; transcript_id "GBI_00206-RB"; Parent "GBI_00206-RB"; gene_name "GBI_00206"; previous_transcript_id "GBI_00206-RB";
Scaffold1	AGAT	three_prime_UTR	22413982	22414151	.	-	.	gene_id "GBI_00206"; transcript_id "GBI_00206-RB"; Parent "GBI_00206-RB"; gene_name "GBI_00206"; previous_transcript_id "GBI_00206-RB";
Scaffold1	AGAT	three_prime_UTR	22415364	22415476	.	-	.	gene_id "GBI_00206"; transcript_id "GBI_00206-RB"; Parent "GBI_00206-RB"; gene_name "GBI_00206"; previous_transcript_id "GBI_00206-RB";
Scaffold1	AGAT	three_prime_UTR	22415669	22415878	.	-	.	gene_id "GBI_00206"; transcript_id "GBI_00206-RB"; Parent "GBI_00206-RB"; gene_name "GBI_00206"; previous_transcript_id "GBI_00206-RB";
Scaffold1	AGAT	three_prime_UTR	22415995	22416113	.	-	.	gene_id "GBI_00206"; transcript_id "GBI_00206-RB"; Parent "GBI_00206-RB"; gene_name "GBI_00206"; previous_transcript_id "GBI_00206-RB";
Scaffold1	AGAT	three_prime_UTR	22416228	22416353	.	-	.	gene_id "GBI_00206"; transcript_id "GBI_00206-RB"; Parent "GBI_00206-RB"; gene_name "GBI_00206"; previous_transcript_id "GBI_00206-RB";
Scaffold1	AGAT	three_prime_UTR	22416446	22416571	.	-	.	gene_id "GBI_00206"; transcript_id "GBI_00206-RB"; Parent "GBI_00206-RB"; gene_name "GBI_00206"; previous_transcript_id "GBI_00206-RB";
Scaffold1	AGAT	three_prime_UTR	22416652	22416681	.	-	.	gene_id "GBI_00206"; transcript_id "GBI_00206-RB"; Parent "GBI_00206-RB"; gene_name "GBI_00206"; previous_transcript_id "GBI_00206-RB";
Scaffold1	maker	CDS	22413777	22413796	.	-	2	gene_id "GBI_00206"; transcript_id "GBI_00206-RC"; Parent "GBI_00206-RC"; gene_name "GBI_00206"; previous_transcript_id "GBI_00206-RC";
Scaffold1	maker	CDS	22413982	22414151	.	-	1	gene_id "GBI_00206"; transcript_id "GBI_00206-RC"; Parent "GBI_00206-RC"; gene_name "GBI_00206"; previous_transcript_id "GBI_00206-RC";
Scaffold1	maker	CDS	22415364	22415476	.	-	0	gene_id "GBI_00206"; transcript_id "GBI_00206-RC"; Parent "GBI_00206-RC"; gene_name "GBI_00206"; previous_transcript_id "GBI_00206-RC";
Scaffold1	maker	CDS	22415669	22415878	.	-	0	gene_id "GBI_00206"; transcript_id "GBI_00206-RC"; Parent "GBI_00206-RC"; gene_name "GBI_00206"; previous_transcript_id "GBI_00206-RC";
Scaffold1	maker	CDS	22415995	22416113	.	-	2	gene_id "GBI_00206"; transcript_id "GBI_00206-RC"; Parent "GBI_00206-RC"; gene_name "GBI_00206"; previous_transcript_id "GBI_00206-RC";
Scaffold1	maker	CDS	22416228	22416353	.	-	2	gene_id "GBI_00206"; transcript_id "GBI_00206-RC"; Parent "GBI_00206-RC"; gene_name "GBI_00206"; previous_transcript_id "GBI_00206-RC";
Scaffold1	maker	CDS	22416446	22416571	.	-	2	gene_id "GBI_00206"; transcript_id "GBI_00206-RC"; Parent "GBI_00206-RC"; gene_name "GBI_00206"; previous_transcript_id "GBI_00206-RC";
Scaffold1	maker	CDS	22419335	22419413	.	-	0	gene_id "GBI_00206"; transcript_id "GBI_00206-RC"; Parent "GBI_00206-RC"; gene_name "GBI_00206"; previous_transcript_id "GBI_00206-RC";
Scaffold1	maker	CDS	22419697	22419843	.	-	0	gene_id "GBI_00206"; transcript_id "GBI_00206-RC"; Parent "GBI_00206-RC"; gene_name "GBI_00206"; previous_transcript_id "GBI_00206-RC";
Scaffold1	maker	CDS	22422838	22423035	.	-	0	gene_id "GBI_00206"; transcript_id "GBI_00206-RC"; Parent "GBI_00206-RC"; gene_name "GBI_00206"; previous_transcript_id "GBI_00206-RC";
Scaffold1	maker	CDS	22423121	22423233	.	-	2	gene_id "GBI_00206"; transcript_id "GBI_00206-RC"; Parent "GBI_00206-RC"; gene_name "GBI_00206"; previous_transcript_id "GBI_00206-RC";
Scaffold1	maker	CDS	22423312	22423402	.	-	0	gene_id "GBI_00206"; transcript_id "GBI_00206-RC"; Parent "GBI_00206-RC"; gene_name "GBI_00206"; previous_transcript_id "GBI_00206-RC";
Scaffold1	maker	CDS	22424291	22424481	.	-	2	gene_id "GBI_00206"; transcript_id "GBI_00206-RC"; Parent "GBI_00206-RC"; gene_name "GBI_00206"; previous_transcript_id "GBI_00206-RC";
Scaffold1	maker	CDS	22427929	22428092	.	-	1	gene_id "GBI_00206"; transcript_id "GBI_00206-RC"; Parent "GBI_00206-RC"; gene_name "GBI_00206"; previous_transcript_id "GBI_00206-RC";
Scaffold1	maker	CDS	22428169	22428346	.	-	2	gene_id "GBI_00206"; transcript_id "GBI_00206-RC"; Parent "GBI_00206-RC"; gene_name "GBI_00206"; previous_transcript_id "GBI_00206-RC";
Scaffold1	maker	CDS	22428433	22428579	.	-	2	gene_id "GBI_00206"; transcript_id "GBI_00206-RC"; Parent "GBI_00206-RC"; gene_name "GBI_00206"; previous_transcript_id "GBI_00206-RC";
Scaffold1	maker	CDS	22428685	22428766	.	-	0	gene_id "GBI_00206"; transcript_id "GBI_00206-RC"; Parent "GBI_00206-RC"; gene_name "GBI_00206"; previous_transcript_id "GBI_00206-RC";
Scaffold1	AGAT	five_prime_UTR	22428767	22428858	.	-	.	gene_id "GBI_00206"; transcript_id "GBI_00206-RC"; Parent "GBI_00206-RC"; gene_name "GBI_00206"; previous_transcript_id "GBI_00206-RC";
Scaffold1	AGAT	five_prime_UTR	22429019	22429492	.	-	.	gene_id "GBI_00206"; transcript_id "GBI_00206-RC"; Parent "GBI_00206-RC"; gene_name "GBI_00206"; previous_transcript_id "GBI_00206-RC";
Scaffold1	AGAT	three_prime_UTR	22396979	22399411	.	-	.	gene_id "GBI_00206"; transcript_id "GBI_00206-RC"; Parent "GBI_00206-RC"; gene_name "GBI_00206"; previous_transcript_id "GBI_00206-RC";
Scaffold1	AGAT	three_prime_UTR	22404894	22405021	.	-	.	gene_id "GBI_00206"; transcript_id "GBI_00206-RC"; Parent "GBI_00206-RC"; gene_name "GBI_00206"; previous_transcript_id "GBI_00206-RC";
Scaffold1	AGAT	three_prime_UTR	22405259	22405364	.	-	.	gene_id "GBI_00206"; transcript_id "GBI_00206-RC"; Parent "GBI_00206-RC"; gene_name "GBI_00206"; previous_transcript_id "GBI_00206-RC";
Scaffold1	AGAT	three_prime_UTR	22409733	22409870	.	-	.	gene_id "GBI_00206"; transcript_id "GBI_00206-RC"; Parent "GBI_00206-RC"; gene_name "GBI_00206"; previous_transcript_id "GBI_00206-RC";
Scaffold1	AGAT	three_prime_UTR	22409973	22410194	.	-	.	gene_id "GBI_00206"; transcript_id "GBI_00206-RC"; Parent "GBI_00206-RC"; gene_name "GBI_00206"; previous_transcript_id "GBI_00206-RC";
Scaffold1	AGAT	three_prime_UTR	22410280	22410420	.	-	.	gene_id "GBI_00206"; transcript_id "GBI_00206-RC"; Parent "GBI_00206-RC"; gene_name "GBI_00206"; previous_transcript_id "GBI_00206-RC";
Scaffold1	AGAT	three_prime_UTR	22410497	22410651	.	-	.	gene_id "GBI_00206"; transcript_id "GBI_00206-RC"; Parent "GBI_00206-RC"; gene_name "GBI_00206"; previous_transcript_id "GBI_00206-RC";
Scaffold1	AGAT	three_prime_UTR	22410739	22410889	.	-	.	gene_id "GBI_00206"; transcript_id "GBI_00206-RC"; Parent "GBI_00206-RC"; gene_name "GBI_00206"; previous_transcript_id "GBI_00206-RC";
Scaffold1	AGAT	three_prime_UTR	22412197	22413776	.	-	.	gene_id "GBI_00206"; transcript_id "GBI_00206-RC"; Parent "GBI_00206-RC"; gene_name "GBI_00206"; previous_transcript_id "GBI_00206-RC";
Scaffold1	maker	CDS	22399340	22399411	.	-	0	gene_id "GBI_00206"; transcript_id "GBI_00206-RD"; Parent "GBI_00206-RD"; gene_name "GBI_00206"; previous_transcript_id "GBI_00206-RD";
Scaffold1	maker	CDS	22404894	22405021	.	-	2	gene_id "GBI_00206"; transcript_id "GBI_00206-RD"; Parent "GBI_00206-RD"; gene_name "GBI_00206"; previous_transcript_id "GBI_00206-RD";
Scaffold1	maker	CDS	22405259	22405364	.	-	0	gene_id "GBI_00206"; transcript_id "GBI_00206-RD"; Parent "GBI_00206-RD"; gene_name "GBI_00206"; previous_transcript_id "GBI_00206-RD";
Scaffold1	maker	CDS	22409733	22409870	.	-	0	gene_id "GBI_00206"; transcript_id "GBI_00206-RD"; Parent "GBI_00206-RD"; gene_name "GBI_00206"; previous_transcript_id "GBI_00206-RD";
Scaffold1	maker	CDS	22409973	22410194	.	-	0	gene_id "GBI_00206"; transcript_id "GBI_00206-RD"; Parent "GBI_00206-RD"; gene_name "GBI_00206"; previous_transcript_id "GBI_00206-RD";
Scaffold1	maker	CDS	22410280	22410420	.	-	0	gene_id "GBI_00206"; transcript_id "GBI_00206-RD"; Parent "GBI_00206-RD"; gene_name "GBI_00206"; previous_transcript_id "GBI_00206-RD";
Scaffold1	maker	CDS	22410497	22410651	.	-	2	gene_id "GBI_00206"; transcript_id "GBI_00206-RD"; Parent "GBI_00206-RD"; gene_name "GBI_00206"; previous_transcript_id "GBI_00206-RD";
Scaffold1	maker	CDS	22410739	22410889	.	-	0	gene_id "GBI_00206"; transcript_id "GBI_00206-RD"; Parent "GBI_00206-RD"; gene_name "GBI_00206"; previous_transcript_id "GBI_00206-RD";
Scaffold1	maker	CDS	22412025	22412161	.	-	2	gene_id "GBI_00206"; transcript_id "GBI_00206-RD"; Parent "GBI_00206-RD"; gene_name "GBI_00206"; previous_transcript_id "GBI_00206-RD";
Scaffold1	maker	CDS	22413982	22414151	.	-	1	gene_id "GBI_00206"; transcript_id "GBI_00206-RD"; Parent "GBI_00206-RD"; gene_name "GBI_00206"; previous_transcript_id "GBI_00206-RD";
Scaffold1	maker	CDS	22415364	22415476	.	-	0	gene_id "GBI_00206"; transcript_id "GBI_00206-RD"; Parent "GBI_00206-RD"; gene_name "GBI_00206"; previous_transcript_id "GBI_00206-RD";
Scaffold1	maker	CDS	22415669	22415878	.	-	0	gene_id "GBI_00206"; transcript_id "GBI_00206-RD"; Parent "GBI_00206-RD"; gene_name "GBI_00206"; previous_transcript_id "GBI_00206-RD";
Scaffold1	maker	CDS	22415995	22416113	.	-	2	gene_id "GBI_00206"; transcript_id "GBI_00206-RD"; Parent "GBI_00206-RD"; gene_name "GBI_00206"; previous_transcript_id "GBI_00206-RD";
Scaffold1	maker	CDS	22416228	22416353	.	-	2	gene_id "GBI_00206"; transcript_id "GBI_00206-RD"; Parent "GBI_00206-RD"; gene_name "GBI_00206"; previous_transcript_id "GBI_00206-RD";
Scaffold1	maker	CDS	22416446	22416571	.	-	2	gene_id "GBI_00206"; transcript_id "GBI_00206-RD"; Parent "GBI_00206-RD"; gene_name "GBI_00206"; previous_transcript_id "GBI_00206-RD";
Scaffold1	maker	CDS	22416652	22416679	.	-	0	gene_id "GBI_00206"; transcript_id "GBI_00206-RD"; Parent "GBI_00206-RD"; gene_name "GBI_00206"; previous_transcript_id "GBI_00206-RD";
Scaffold1	AGAT	five_prime_UTR	22416680	22416700	.	-	.	gene_id "GBI_00206"; transcript_id "GBI_00206-RD"; Parent "GBI_00206-RD"; gene_name "GBI_00206"; previous_transcript_id "GBI_00206-RD";
Scaffold1	AGAT	five_prime_UTR	22417497	22417678	.	-	.	gene_id "GBI_00206"; transcript_id "GBI_00206-RD"; Parent "GBI_00206-RD"; gene_name "GBI_00206"; previous_transcript_id "GBI_00206-RD";
Scaffold1	AGAT	five_prime_UTR	22417752	22417827	.	-	.	gene_id "GBI_00206"; transcript_id "GBI_00206-RD"; Parent "GBI_00206-RD"; gene_name "GBI_00206"; previous_transcript_id "GBI_00206-RD";
Scaffold1	AGAT	five_prime_UTR	22417940	22418275	.	-	.	gene_id "GBI_00206"; transcript_id "GBI_00206-RD"; Parent "GBI_00206-RD"; gene_name "GBI_00206"; previous_transcript_id "GBI_00206-RD";
Scaffold1	AGAT	five_prime_UTR	22419259	22419413	.	-	.	gene_id "GBI_00206"; transcript_id "GBI_00206-RD"; Parent "GBI_00206-RD"; gene_name "GBI_00206"; previous_transcript_id "GBI_00206-RD";
Scaffold1	AGAT	five_prime_UTR	22419697	22419843	.	-	.	gene_id "GBI_00206"; transcript_id "GBI_00206-RD"; Parent "GBI_00206-RD"; gene_name "GBI_00206"; previous_transcript_id "GBI_00206-RD";
Scaffold1	AGAT	five_prime_UTR	22422838	22423035	.	-	.	gene_id "GBI_00206"; transcript_id "GBI_00206-RD"; Parent "GBI_00206-RD"; gene_name "GBI_00206"; previous_transcript_id "GBI_00206-RD";
Scaffold1	AGAT	five_prime_UTR	22423121	22423233	.	-	.	gene_id "GBI_00206"; transcript_id "GBI_00206-RD"; Parent "GBI_00206-RD"; gene_name "GBI_00206"; previous_transcript_id "GBI_00206-RD";
Scaffold1	AGAT	five_prime_UTR	22423312	22423402	.	-	.	gene_id "GBI_00206"; transcript_id "GBI_00206-RD"; Parent "GBI_00206-RD"; gene_name "GBI_00206"; previous_transcript_id "GBI_00206-RD";
Scaffold1	AGAT	five_prime_UTR	22424291	22424481	.	-	.	gene_id "GBI_00206"; transcript_id "GBI_00206-RD"; Parent "GBI_00206-RD"; gene_name "GBI_00206"; previous_transcript_id "GBI_00206-RD";
Scaffold1	AGAT	five_prime_UTR	22427929	22428092	.	-	.	gene_id "GBI_00206"; transcript_id "GBI_00206-RD"; Parent "GBI_00206-RD"; gene_name "GBI_00206"; previous_transcript_id "GBI_00206-RD";
Scaffold1	AGAT	five_prime_UTR	22428169	22428346	.	-	.	gene_id "GBI_00206"; transcript_id "GBI_00206-RD"; Parent "GBI_00206-RD"; gene_name "GBI_00206"; previous_transcript_id "GBI_00206-RD";
Scaffold1	AGAT	five_prime_UTR	22428433	22428579	.	-	.	gene_id "GBI_00206"; transcript_id "GBI_00206-RD"; Parent "GBI_00206-RD"; gene_name "GBI_00206"; previous_transcript_id "GBI_00206-RD";
Scaffold1	AGAT	five_prime_UTR	22428685	22428858	.	-	.	gene_id "GBI_00206"; transcript_id "GBI_00206-RD"; Parent "GBI_00206-RD"; gene_name "GBI_00206"; previous_transcript_id "GBI_00206-RD";
Scaffold1	AGAT	five_prime_UTR	22429019	22429492	.	-	.	gene_id "GBI_00206"; transcript_id "GBI_00206-RD"; Parent "GBI_00206-RD"; gene_name "GBI_00206"; previous_transcript_id "GBI_00206-RD";
Scaffold1	AGAT	three_prime_UTR	22396979	22399339	.	-	.	gene_id "GBI_00206"; transcript_id "GBI_00206-RD"; Parent "GBI_00206-RD"; gene_name "GBI_00206"; previous_transcript_id "GBI_00206-RD";
Scaffold1	maker	CDS	22413777	22413796	.	-	2	gene_id "GBI_00206"; transcript_id "GBI_00206-RE"; Parent "GBI_00206-RE"; gene_name "GBI_00206"; previous_transcript_id "GBI_00206-RE";
Scaffold1	maker	CDS	22413982	22414151	.	-	1	gene_id "GBI_00206"; transcript_id "GBI_00206-RE"; Parent "GBI_00206-RE"; gene_name "GBI_00206"; previous_transcript_id "GBI_00206-RE";
Scaffold1	maker	CDS	22415364	22415476	.	-	0	gene_id "GBI_00206"; transcript_id "GBI_00206-RE"; Parent "GBI_00206-RE"; gene_name "GBI_00206"; previous_transcript_id "GBI_00206-RE";
Scaffold1	maker	CDS	22415669	22415878	.	-	0	gene_id "GBI_00206"; transcript_id "GBI_00206-RE"; Parent "GBI_00206-RE"; gene_name "GBI_00206"; previous_transcript_id "GBI_00206-RE";
Scaffold1	maker	CDS	22415995	22416113	.	-	2	gene_id "GBI_00206"; transcript_id "GBI_00206-RE"; Parent "GBI_00206-RE"; gene_name "GBI_00206"; previous_transcript_id "GBI_00206-RE";
Scaffold1	maker	CDS	22416228	22416353	.	-	2	gene_id "GBI_00206"; transcript_id "GBI_00206-RE"; Parent "GBI_00206-RE"; gene_name "GBI_00206"; previous_transcript_id "GBI_00206-RE";
Scaffold1	maker	CDS	22416446	22416571	.	-	2	gene_id "GBI_00206"; transcript_id "GBI_00206-RE"; Parent "GBI_00206-RE"; gene_name "GBI_00206"; previous_transcript_id "GBI_00206-RE";
Scaffold1	maker	CDS	22416652	22416679	.	-	0	gene_id "GBI_00206"; transcript_id "GBI_00206-RE"; Parent "GBI_00206-RE"; gene_name "GBI_00206"; previous_transcript_id "GBI_00206-RE";
Scaffold1	AGAT	five_prime_UTR	22416680	22416700	.	-	.	gene_id "GBI_00206"; transcript_id "GBI_00206-RE"; Parent "GBI_00206-RE"; gene_name "GBI_00206"; previous_transcript_id "GBI_00206-RE";
Scaffold1	AGAT	five_prime_UTR	22417497	22417827	.	-	.	gene_id "GBI_00206"; transcript_id "GBI_00206-RE"; Parent "GBI_00206-RE"; gene_name "GBI_00206"; previous_transcript_id "GBI_00206-RE";
Scaffold1	AGAT	five_prime_UTR	22417940	22418275	.	-	.	gene_id "GBI_00206"; transcript_id "GBI_00206-RE"; Parent "GBI_00206-RE"; gene_name "GBI_00206"; previous_transcript_id "GBI_00206-RE";
Scaffold1	AGAT	five_prime_UTR	22419259	22419413	.	-	.	gene_id "GBI_00206"; transcript_id "GBI_00206-RE"; Parent "GBI_00206-RE"; gene_name "GBI_00206"; previous_transcript_id "GBI_00206-RE";
Scaffold1	AGAT	five_prime_UTR	22419697	22419843	.	-	.	gene_id "GBI_00206"; transcript_id "GBI_00206-RE"; Parent "GBI_00206-RE"; gene_name "GBI_00206"; previous_transcript_id "GBI_00206-RE";
Scaffold1	AGAT	five_prime_UTR	22422838	22423035	.	-	.	gene_id "GBI_00206"; transcript_id "GBI_00206-RE"; Parent "GBI_00206-RE"; gene_name "GBI_00206"; previous_transcript_id "GBI_00206-RE";
Scaffold1	AGAT	five_prime_UTR	22423121	22423233	.	-	.	gene_id "GBI_00206"; transcript_id "GBI_00206-RE"; Parent "GBI_00206-RE"; gene_name "GBI_00206"; previous_transcript_id "GBI_00206-RE";
Scaffold1	AGAT	five_prime_UTR	22423312	22423402	.	-	.	gene_id "GBI_00206"; transcript_id "GBI_00206-RE"; Parent "GBI_00206-RE"; gene_name "GBI_00206"; previous_transcript_id "GBI_00206-RE";
Scaffold1	AGAT	five_prime_UTR	22424291	22424481	.	-	.	gene_id "GBI_00206"; transcript_id "GBI_00206-RE"; Parent "GBI_00206-RE"; gene_name "GBI_00206"; previous_transcript_id "GBI_00206-RE";
Scaffold1	AGAT	five_prime_UTR	22427929	22428092	.	-	.	gene_id "GBI_00206"; transcript_id "GBI_00206-RE"; Parent "GBI_00206-RE"; gene_name "GBI_00206"; previous_transcript_id "GBI_00206-RE";
Scaffold1	AGAT	five_prime_UTR	22428169	22428346	.	-	.	gene_id "GBI_00206"; transcript_id "GBI_00206-RE"; Parent "GBI_00206-RE"; gene_name "GBI_00206"; previous_transcript_id "GBI_00206-RE";
Scaffold1	AGAT	five_prime_UTR	22428433	22428579	.	-	.	gene_id "GBI_00206"; transcript_id "GBI_00206-RE"; Parent "GBI_00206-RE"; gene_name "GBI_00206"; previous_transcript_id "GBI_00206-RE";
Scaffold1	AGAT	five_prime_UTR	22428685	22428858	.	-	.	gene_id "GBI_00206"; transcript_id "GBI_00206-RE"; Parent "GBI_00206-RE"; gene_name "GBI_00206"; previous_transcript_id "GBI_00206-RE";
Scaffold1	AGAT	five_prime_UTR	22429019	22429492	.	-	.	gene_id "GBI_00206"; transcript_id "GBI_00206-RE"; Parent "GBI_00206-RE"; gene_name "GBI_00206"; previous_transcript_id "GBI_00206-RE";
Scaffold1	AGAT	three_prime_UTR	22396979	22399411	.	-	.	gene_id "GBI_00206"; transcript_id "GBI_00206-RE"; Parent "GBI_00206-RE"; gene_name "GBI_00206"; previous_transcript_id "GBI_00206-RE";
Scaffold1	AGAT	three_prime_UTR	22404894	22405021	.	-	.	gene_id "GBI_00206"; transcript_id "GBI_00206-RE"; Parent "GBI_00206-RE"; gene_name "GBI_00206"; previous_transcript_id "GBI_00206-RE";
Scaffold1	AGAT	three_prime_UTR	22405259	22405364	.	-	.	gene_id "GBI_00206"; transcript_id "GBI_00206-RE"; Parent "GBI_00206-RE"; gene_name "GBI_00206"; previous_transcript_id "GBI_00206-RE";
Scaffold1	AGAT	three_prime_UTR	22409733	22409870	.	-	.	gene_id "GBI_00206"; transcript_id "GBI_00206-RE"; Parent "GBI_00206-RE"; gene_name "GBI_00206"; previous_transcript_id "GBI_00206-RE";
Scaffold1	AGAT	three_prime_UTR	22409973	22410194	.	-	.	gene_id "GBI_00206"; transcript_id "GBI_00206-RE"; Parent "GBI_00206-RE"; gene_name "GBI_00206"; previous_transcript_id "GBI_00206-RE";
Scaffold1	AGAT	three_prime_UTR	22410280	22410420	.	-	.	gene_id "GBI_00206"; transcript_id "GBI_00206-RE"; Parent "GBI_00206-RE"; gene_name "GBI_00206"; previous_transcript_id "GBI_00206-RE";
Scaffold1	AGAT	three_prime_UTR	22410497	22410651	.	-	.	gene_id "GBI_00206"; transcript_id "GBI_00206-RE"; Parent "GBI_00206-RE"; gene_name "GBI_00206"; previous_transcript_id "GBI_00206-RE";
Scaffold1	AGAT	three_prime_UTR	22410739	22410889	.	-	.	gene_id "GBI_00206"; transcript_id "GBI_00206-RE"; Parent "GBI_00206-RE"; gene_name "GBI_00206"; previous_transcript_id "GBI_00206-RE";
Scaffold1	AGAT	three_prime_UTR	22412197	22413776	.	-	.	gene_id "GBI_00206"; transcript_id "GBI_00206-RE"; Parent "GBI_00206-RE"; gene_name "GBI_00206"; previous_transcript_id "GBI_00206-RE";
Scaffold1	maker	CDS	22416682	22416700	.	-	1	gene_id "GBI_00206"; transcript_id "GBI_00206-RF"; Parent "GBI_00206-RF"; gene_name "GBI_00206"; previous_transcript_id "GBI_00206-RF";
Scaffold1	maker	CDS	22419259	22419413	.	-	0	gene_id "GBI_00206"; transcript_id "GBI_00206-RF"; Parent "GBI_00206-RF"; gene_name "GBI_00206"; previous_transcript_id "GBI_00206-RF";
Scaffold1	maker	CDS	22419697	22419843	.	-	0	gene_id "GBI_00206"; transcript_id "GBI_00206-RF"; Parent "GBI_00206-RF"; gene_name "GBI_00206"; previous_transcript_id "GBI_00206-RF";
Scaffold1	maker	CDS	22422838	22423035	.	-	0	gene_id "GBI_00206"; transcript_id "GBI_00206-RF"; Parent "GBI_00206-RF"; gene_name "GBI_00206"; previous_transcript_id "GBI_00206-RF";
Scaffold1	maker	CDS	22423121	22423233	.	-	2	gene_id "GBI_00206"; transcript_id "GBI_00206-RF"; Parent "GBI_00206-RF"; gene_name "GBI_00206"; previous_transcript_id "GBI_00206-RF";
Scaffold1	maker	CDS	22423312	22423402	.	-	0	gene_id "GBI_00206"; transcript_id "GBI_00206-RF"; Parent "GBI_00206-RF"; gene_name "GBI_00206"; previous_transcript_id "GBI_00206-RF";
Scaffold1	maker	CDS	22424291	22424481	.	-	2	gene_id "GBI_00206"; transcript_id "GBI_00206-RF"; Parent "GBI_00206-RF"; gene_name "GBI_00206"; previous_transcript_id "GBI_00206-RF";
Scaffold1	maker	CDS	22427929	22428092	.	-	1	gene_id "GBI_00206"; transcript_id "GBI_00206-RF"; Parent "GBI_00206-RF"; gene_name "GBI_00206"; previous_transcript_id "GBI_00206-RF";
Scaffold1	maker	CDS	22428169	22428346	.	-	2	gene_id "GBI_00206"; transcript_id "GBI_00206-RF"; Parent "GBI_00206-RF"; gene_name "GBI_00206"; previous_transcript_id "GBI_00206-RF";
Scaffold1	maker	CDS	22428433	22428579	.	-	2	gene_id "GBI_00206"; transcript_id "GBI_00206-RF"; Parent "GBI_00206-RF"; gene_name "GBI_00206"; previous_transcript_id "GBI_00206-RF";
Scaffold1	maker	CDS	22428685	22428766	.	-	0	gene_id "GBI_00206"; transcript_id "GBI_00206-RF"; Parent "GBI_00206-RF"; gene_name "GBI_00206"; previous_transcript_id "GBI_00206-RF";
Scaffold1	AGAT	five_prime_UTR	22428767	22428858	.	-	.	gene_id "GBI_00206"; transcript_id "GBI_00206-RF"; Parent "GBI_00206-RF"; gene_name "GBI_00206"; previous_transcript_id "GBI_00206-RF";
Scaffold1	AGAT	five_prime_UTR	22429019	22429492	.	-	.	gene_id "GBI_00206"; transcript_id "GBI_00206-RF"; Parent "GBI_00206-RF"; gene_name "GBI_00206"; previous_transcript_id "GBI_00206-RF";
Scaffold1	AGAT	three_prime_UTR	22396979	22399411	.	-	.	gene_id "GBI_00206"; transcript_id "GBI_00206-RF"; Parent "GBI_00206-RF"; gene_name "GBI_00206"; previous_transcript_id "GBI_00206-RF";
Scaffold1	AGAT	three_prime_UTR	22404894	22405021	.	-	.	gene_id "GBI_00206"; transcript_id "GBI_00206-RF"; Parent "GBI_00206-RF"; gene_name "GBI_00206"; previous_transcript_id "GBI_00206-RF";
Scaffold1	AGAT	three_prime_UTR	22405259	22405364	.	-	.	gene_id "GBI_00206"; transcript_id "GBI_00206-RF"; Parent "GBI_00206-RF"; gene_name "GBI_00206"; previous_transcript_id "GBI_00206-RF";
Scaffold1	AGAT	three_prime_UTR	22409733	22409870	.	-	.	gene_id "GBI_00206"; transcript_id "GBI_00206-RF"; Parent "GBI_00206-RF"; gene_name "GBI_00206"; previous_transcript_id "GBI_00206-RF";
Scaffold1	AGAT	three_prime_UTR	22409973	22410194	.	-	.	gene_id "GBI_00206"; transcript_id "GBI_00206-RF"; Parent "GBI_00206-RF"; gene_name "GBI_00206"; previous_transcript_id "GBI_00206-RF";
Scaffold1	AGAT	three_prime_UTR	22410280	22410420	.	-	.	gene_id "GBI_00206"; transcript_id "GBI_00206-RF"; Parent "GBI_00206-RF"; gene_name "GBI_00206"; previous_transcript_id "GBI_00206-RF";
Scaffold1	AGAT	three_prime_UTR	22410497	22410651	.	-	.	gene_id "GBI_00206"; transcript_id "GBI_00206-RF"; Parent "GBI_00206-RF"; gene_name "GBI_00206"; previous_transcript_id "GBI_00206-RF";
Scaffold1	AGAT	three_prime_UTR	22410739	22410889	.	-	.	gene_id "GBI_00206"; transcript_id "GBI_00206-RF"; Parent "GBI_00206-RF"; gene_name "GBI_00206"; previous_transcript_id "GBI_00206-RF";
Scaffold1	AGAT	three_prime_UTR	22412197	22413796	.	-	.	gene_id "GBI_00206"; transcript_id "GBI_00206-RF"; Parent "GBI_00206-RF"; gene_name "GBI_00206"; previous_transcript_id "GBI_00206-RF";
Scaffold1	AGAT	three_prime_UTR	22413982	22414151	.	-	.	gene_id "GBI_00206"; transcript_id "GBI_00206-RF"; Parent "GBI_00206-RF"; gene_name "GBI_00206"; previous_transcript_id "GBI_00206-RF";
Scaffold1	AGAT	three_prime_UTR	22415364	22415476	.	-	.	gene_id "GBI_00206"; transcript_id "GBI_00206-RF"; Parent "GBI_00206-RF"; gene_name "GBI_00206"; previous_transcript_id "GBI_00206-RF";
Scaffold1	AGAT	three_prime_UTR	22415669	22415878	.	-	.	gene_id "GBI_00206"; transcript_id "GBI_00206-RF"; Parent "GBI_00206-RF"; gene_name "GBI_00206"; previous_transcript_id "GBI_00206-RF";
Scaffold1	AGAT	three_prime_UTR	22415995	22416113	.	-	.	gene_id "GBI_00206"; transcript_id "GBI_00206-RF"; Parent "GBI_00206-RF"; gene_name "GBI_00206"; previous_transcript_id "GBI_00206-RF";
Scaffold1	AGAT	three_prime_UTR	22416228	22416353	.	-	.	gene_id "GBI_00206"; transcript_id "GBI_00206-RF"; Parent "GBI_00206-RF"; gene_name "GBI_00206"; previous_transcript_id "GBI_00206-RF";
Scaffold1	AGAT	three_prime_UTR	22416446	22416571	.	-	.	gene_id "GBI_00206"; transcript_id "GBI_00206-RF"; Parent "GBI_00206-RF"; gene_name "GBI_00206"; previous_transcript_id "GBI_00206-RF";
Scaffold1	AGAT	three_prime_UTR	22416652	22416681	.	-	.	gene_id "GBI_00206"; transcript_id "GBI_00206-RF"; Parent "GBI_00206-RF"; gene_name "GBI_00206"; previous_transcript_id "GBI_00206-RF";
Scaffold1	maker	CDS	22413777	22413796	.	-	2	gene_id "GBI_00206"; transcript_id "GBI_00206-RG"; Parent "GBI_00206-RG"; gene_name "GBI_00206"; previous_transcript_id "GBI_00206-RG";
Scaffold1	maker	CDS	22413982	22414151	.	-	1	gene_id "GBI_00206"; transcript_id "GBI_00206-RG"; Parent "GBI_00206-RG"; gene_name "GBI_00206"; previous_transcript_id "GBI_00206-RG";
Scaffold1	maker	CDS	22415364	22415476	.	-	0	gene_id "GBI_00206"; transcript_id "GBI_00206-RG"; Parent "GBI_00206-RG"; gene_name "GBI_00206"; previous_transcript_id "GBI_00206-RG";
Scaffold1	maker	CDS	22415669	22415878	.	-	0	gene_id "GBI_00206"; transcript_id "GBI_00206-RG"; Parent "GBI_00206-RG"; gene_name "GBI_00206"; previous_transcript_id "GBI_00206-RG";
Scaffold1	maker	CDS	22415995	22416113	.	-	2	gene_id "GBI_00206"; transcript_id "GBI_00206-RG"; Parent "GBI_00206-RG"; gene_name "GBI_00206"; previous_transcript_id "GBI_00206-RG";
Scaffold1	maker	CDS	22416228	22416353	.	-	2	gene_id "GBI_00206"; transcript_id "GBI_00206-RG"; Parent "GBI_00206-RG"; gene_name "GBI_00206"; previous_transcript_id "GBI_00206-RG";
Scaffold1	maker	CDS	22416446	22416571	.	-	2	gene_id "GBI_00206"; transcript_id "GBI_00206-RG"; Parent "GBI_00206-RG"; gene_name "GBI_00206"; previous_transcript_id "GBI_00206-RG";
Scaffold1	maker	CDS	22416652	22416679	.	-	0	gene_id "GBI_00206"; transcript_id "GBI_00206-RG"; Parent "GBI_00206-RG"; gene_name "GBI_00206"; previous_transcript_id "GBI_00206-RG";
Scaffold1	AGAT	five_prime_UTR	22416680	22416700	.	-	.	gene_id "GBI_00206"; transcript_id "GBI_00206-RG"; Parent "GBI_00206-RG"; gene_name "GBI_00206"; previous_transcript_id "GBI_00206-RG";
Scaffold1	AGAT	five_prime_UTR	22417497	22417678	.	-	.	gene_id "GBI_00206"; transcript_id "GBI_00206-RG"; Parent "GBI_00206-RG"; gene_name "GBI_00206"; previous_transcript_id "GBI_00206-RG";
Scaffold1	AGAT	five_prime_UTR	22417752	22417827	.	-	.	gene_id "GBI_00206"; transcript_id "GBI_00206-RG"; Parent "GBI_00206-RG"; gene_name "GBI_00206"; previous_transcript_id "GBI_00206-RG";
Scaffold1	AGAT	five_prime_UTR	22417940	22418275	.	-	.	gene_id "GBI_00206"; transcript_id "GBI_00206-RG"; Parent "GBI_00206-RG"; gene_name "GBI_00206"; previous_transcript_id "GBI_00206-RG";
Scaffold1	AGAT	five_prime_UTR	22419259	22419413	.	-	.	gene_id "GBI_00206"; transcript_id "GBI_00206-RG"; Parent "GBI_00206-RG"; gene_name "GBI_00206"; previous_transcript_id "GBI_00206-RG";
Scaffold1	AGAT	five_prime_UTR	22419697	22419843	.	-	.	gene_id "GBI_00206"; transcript_id "GBI_00206-RG"; Parent "GBI_00206-RG"; gene_name "GBI_00206"; previous_transcript_id "GBI_00206-RG";
Scaffold1	AGAT	five_prime_UTR	22422838	22423035	.	-	.	gene_id "GBI_00206"; transcript_id "GBI_00206-RG"; Parent "GBI_00206-RG"; gene_name "GBI_00206"; previous_transcript_id "GBI_00206-RG";
Scaffold1	AGAT	five_prime_UTR	22423121	22423233	.	-	.	gene_id "GBI_00206"; transcript_id "GBI_00206-RG"; Parent "GBI_00206-RG"; gene_name "GBI_00206"; previous_transcript_id "GBI_00206-RG";
Scaffold1	AGAT	five_prime_UTR	22423312	22423402	.	-	.	gene_id "GBI_00206"; transcript_id "GBI_00206-RG"; Parent "GBI_00206-RG"; gene_name "GBI_00206"; previous_transcript_id "GBI_00206-RG";
Scaffold1	AGAT	five_prime_UTR	22424291	22424481	.	-	.	gene_id "GBI_00206"; transcript_id "GBI_00206-RG"; Parent "GBI_00206-RG"; gene_name "GBI_00206"; previous_transcript_id "GBI_00206-RG";
Scaffold1	AGAT	five_prime_UTR	22427929	22428092	.	-	.	gene_id "GBI_00206"; transcript_id "GBI_00206-RG"; Parent "GBI_00206-RG"; gene_name "GBI_00206"; previous_transcript_id "GBI_00206-RG";
Scaffold1	AGAT	five_prime_UTR	22428169	22428346	.	-	.	gene_id "GBI_00206"; transcript_id "GBI_00206-RG"; Parent "GBI_00206-RG"; gene_name "GBI_00206"; previous_transcript_id "GBI_00206-RG";
Scaffold1	AGAT	five_prime_UTR	22428433	22428579	.	-	.	gene_id "GBI_00206"; transcript_id "GBI_00206-RG"; Parent "GBI_00206-RG"; gene_name "GBI_00206"; previous_transcript_id "GBI_00206-RG";
Scaffold1	AGAT	five_prime_UTR	22428685	22428858	.	-	.	gene_id "GBI_00206"; transcript_id "GBI_00206-RG"; Parent "GBI_00206-RG"; gene_name "GBI_00206"; previous_transcript_id "GBI_00206-RG";
Scaffold1	AGAT	five_prime_UTR	22429019	22429492	.	-	.	gene_id "GBI_00206"; transcript_id "GBI_00206-RG"; Parent "GBI_00206-RG"; gene_name "GBI_00206"; previous_transcript_id "GBI_00206-RG";
Scaffold1	AGAT	three_prime_UTR	22396979	22399411	.	-	.	gene_id "GBI_00206"; transcript_id "GBI_00206-RG"; Parent "GBI_00206-RG"; gene_name "GBI_00206"; previous_transcript_id "GBI_00206-RG";
Scaffold1	AGAT	three_prime_UTR	22404894	22405021	.	-	.	gene_id "GBI_00206"; transcript_id "GBI_00206-RG"; Parent "GBI_00206-RG"; gene_name "GBI_00206"; previous_transcript_id "GBI_00206-RG";
Scaffold1	AGAT	three_prime_UTR	22405259	22405364	.	-	.	gene_id "GBI_00206"; transcript_id "GBI_00206-RG"; Parent "GBI_00206-RG"; gene_name "GBI_00206"; previous_transcript_id "GBI_00206-RG";
Scaffold1	AGAT	three_prime_UTR	22409733	22409870	.	-	.	gene_id "GBI_00206"; transcript_id "GBI_00206-RG"; Parent "GBI_00206-RG"; gene_name "GBI_00206"; previous_transcript_id "GBI_00206-RG";
Scaffold1	AGAT	three_prime_UTR	22409973	22410194	.	-	.	gene_id "GBI_00206"; transcript_id "GBI_00206-RG"; Parent "GBI_00206-RG"; gene_name "GBI_00206"; previous_transcript_id "GBI_00206-RG";
Scaffold1	AGAT	three_prime_UTR	22410280	22410420	.	-	.	gene_id "GBI_00206"; transcript_id "GBI_00206-RG"; Parent "GBI_00206-RG"; gene_name "GBI_00206"; previous_transcript_id "GBI_00206-RG";
Scaffold1	AGAT	three_prime_UTR	22410497	22410651	.	-	.	gene_id "GBI_00206"; transcript_id "GBI_00206-RG"; Parent "GBI_00206-RG"; gene_name "GBI_00206"; previous_transcript_id "GBI_00206-RG";
Scaffold1	AGAT	three_prime_UTR	22410739	22410889	.	-	.	gene_id "GBI_00206"; transcript_id "GBI_00206-RG"; Parent "GBI_00206-RG"; gene_name "GBI_00206"; previous_transcript_id "GBI_00206-RG";
Scaffold1	AGAT	three_prime_UTR	22412197	22413776	.	-	.	gene_id "GBI_00206"; transcript_id "GBI_00206-RG"; Parent "GBI_00206-RG"; gene_name "GBI_00206"; previous_transcript_id "GBI_00206-RG";
Scaffold1	AGAT	transcript	22397134	22429492	.	-	.	gene_id "GBI_00206"; transcript_id "GBI_00206-RH"; Parent "GBI_00206"; gene_name "GBI_00206";
Scaffold1	maker	exon	22397134	22397971	.	-	.	gene_id "GBI_00206"; transcript_id "GBI_00206-RH"; Parent "GBI_00206-RH"; gene_name "GBI_00206"; previous_transcript_id "GBI_00206-RH";
Scaffold1	maker	exon	22398009	22399411	.	-	.	gene_id "GBI_00206"; transcript_id "GBI_00206-RH"; Parent "GBI_00206-RH"; gene_name "GBI_00206"; previous_transcript_id "GBI_00206-RH";
Scaffold1	maker	exon	22404894	22405021	.	-	.	gene_id "GBI_00206"; transcript_id "GBI_00206-RH"; Parent "GBI_00206-RH"; gene_name "GBI_00206"; previous_transcript_id "GBI_00206-RH";
Scaffold1	maker	exon	22405259	22405364	.	-	.	gene_id "GBI_00206"; transcript_id "GBI_00206-RH"; Parent "GBI_00206-RH"; gene_name "GBI_00206"; previous_transcript_id "GBI_00206-RH";
Scaffold1	maker	exon	22409733	22409870	.	-	.	gene_id "GBI_00206"; transcript_id "GBI_00206-RH"; Parent "GBI_00206-RH"; gene_name "GBI_00206"; previous_transcript_id "GBI_00206-RH";
Scaffold1	maker	exon	22409973	22410194	.	-	.	gene_id "GBI_00206"; transcript_id "GBI_00206-RH"; Parent "GBI_00206-RH"; gene_name "GBI_00206"; previous_transcript_id "GBI_00206-RH";
Scaffold1	maker	exon	22410280	22410420	.	-	.	gene_id "GBI_00206"; transcript_id "GBI_00206-RH"; Parent "GBI_00206-RH"; gene_name "GBI_00206"; previous_transcript_id "GBI_00206-RH";
Scaffold1	maker	exon	22410497	22410651	.	-	.	gene_id "GBI_00206"; transcript_id "GBI_00206-RH"; Parent "GBI_00206-RH"; gene_name "GBI_00206"; previous_transcript_id "GBI_00206-RH";
Scaffold1	maker	exon	22410739	22410889	.	-	.	gene_id "GBI_00206"; transcript_id "GBI_00206-RH"; Parent "GBI_00206-RH"; gene_name "GBI_00206"; previous_transcript_id "GBI_00206-RH";
Scaffold1	maker	exon	22412025	22412161	.	-	.	gene_id "GBI_00206"; transcript_id "GBI_00206-RH"; Parent "GBI_00206-RH"; gene_name "GBI_00206"; previous_transcript_id "GBI_00206-RH";
Scaffold1	maker	exon	22412197	22412333	.	-	.	gene_id "GBI_00206"; transcript_id "GBI_00206-RH"; Parent "GBI_00206-RH"; gene_name "GBI_00206"; previous_transcript_id "GBI_00206-RH";
Scaffold1	maker	exon	22412451	22414151	.	-	.	gene_id "GBI_00206"; transcript_id "GBI_00206-RH"; Parent "GBI_00206-RH"; gene_name "GBI_00206"; previous_transcript_id "GBI_00206-RH";
Scaffold1	maker	exon	22415364	22415476	.	-	.	gene_id "GBI_00206"; transcript_id "GBI_00206-RH"; Parent "GBI_00206-RH"; gene_name "GBI_00206"; previous_transcript_id "GBI_00206-RH";
Scaffold1	maker	exon	22415669	22415878	.	-	.	gene_id "GBI_00206"; transcript_id "GBI_00206-RH"; Parent "GBI_00206-RH"; gene_name "GBI_00206"; previous_transcript_id "GBI_00206-RH";
Scaffold1	maker	exon	22415995	22416113	.	-	.	gene_id "GBI_00206"; transcript_id "GBI_00206-RH"; Parent "GBI_00206-RH"; gene_name "GBI_00206"; previous_transcript_id "GBI_00206-RH";
Scaffold1	maker	exon	22416228	22416353	.	-	.	gene_id "GBI_00206"; transcript_id "GBI_00206-RH"; Parent "GBI_00206-RH"; gene_name "GBI_00206"; previous_transcript_id "GBI_00206-RH";
Scaffold1	maker	exon	22416446	22416571	.	-	.	gene_id "GBI_00206"; transcript_id "GBI_00206-RH"; Parent "GBI_00206-RH"; gene_name "GBI_00206"; previous_transcript_id "GBI_00206-RH";
Scaffold1	maker	exon	22416652	22416700	.	-	.	gene_id "GBI_00206"; transcript_id "GBI_00206-RH"; Parent "GBI_00206-RH"; gene_name "GBI_00206"; previous_transcript_id "GBI_00206-RH";
Scaffold1	maker	exon	22417497	22417678	.	-	.	gene_id "GBI_00206"; transcript_id "GBI_00206-RH"; Parent "GBI_00206-RH"; gene_name "GBI_00206"; previous_transcript_id "GBI_00206-RH";
Scaffold1	maker	exon	22417752	22417827	.	-	.	gene_id "GBI_00206"; transcript_id "GBI_00206-RH"; Parent "GBI_00206-RH"; gene_name "GBI_00206"; previous_transcript_id "GBI_00206-RH";
Scaffold1	maker	exon	22417940	22418275	.	-	.	gene_id "GBI_00206"; transcript_id "GBI_00206-RH"; Parent "GBI_00206-RH"; gene_name "GBI_00206"; previous_transcript_id "GBI_00206-RH";
Scaffold1	maker	exon	22419259	22419413	.	-	.	gene_id "GBI_00206"; transcript_id "GBI_00206-RH"; Parent "GBI_00206-RH"; gene_name "GBI_00206"; previous_transcript_id "GBI_00206-RH";
Scaffold1	maker	exon	22419697	22419843	.	-	.	gene_id "GBI_00206"; transcript_id "GBI_00206-RH"; Parent "GBI_00206-RH"; gene_name "GBI_00206"; previous_transcript_id "GBI_00206-RH";
Scaffold1	maker	exon	22422838	22423035	.	-	.	gene_id "GBI_00206"; transcript_id "GBI_00206-RH"; Parent "GBI_00206-RH"; gene_name "GBI_00206"; previous_transcript_id "GBI_00206-RH";
Scaffold1	maker	exon	22423121	22423233	.	-	.	gene_id "GBI_00206"; transcript_id "GBI_00206-RH"; Parent "GBI_00206-RH"; gene_name "GBI_00206"; previous_transcript_id "GBI_00206-RH";
Scaffold1	maker	exon	22423312	22423402	.	-	.	gene_id "GBI_00206"; transcript_id "GBI_00206-RH"; Parent "GBI_00206-RH"; gene_name "GBI_00206"; previous_transcript_id "GBI_00206-RH";
Scaffold1	maker	exon	22424291	22424481	.	-	.	gene_id "GBI_00206"; transcript_id "GBI_00206-RH"; Parent "GBI_00206-RH"; gene_name "GBI_00206"; previous_transcript_id "GBI_00206-RH";
Scaffold1	maker	exon	22427929	22428092	.	-	.	gene_id "GBI_00206"; transcript_id "GBI_00206-RH"; Parent "GBI_00206-RH"; gene_name "GBI_00206"; previous_transcript_id "GBI_00206-RH";
Scaffold1	maker	exon	22428169	22428346	.	-	.	gene_id "GBI_00206"; transcript_id "GBI_00206-RH"; Parent "GBI_00206-RH"; gene_name "GBI_00206"; previous_transcript_id "GBI_00206-RH";
Scaffold1	maker	exon	22428433	22428579	.	-	.	gene_id "GBI_00206"; transcript_id "GBI_00206-RH"; Parent "GBI_00206-RH"; gene_name "GBI_00206"; previous_transcript_id "GBI_00206-RH";
Scaffold1	maker	exon	22428685	22428858	.	-	.	gene_id "GBI_00206"; transcript_id "GBI_00206-RH"; Parent "GBI_00206-RH"; gene_name "GBI_00206"; previous_transcript_id "GBI_00206-RH";
Scaffold1	maker	exon	22429019	22429492	.	-	.	gene_id "GBI_00206"; transcript_id "GBI_00206-RH"; Parent "GBI_00206-RH"; gene_name "GBI_00206"; previous_transcript_id "GBI_00206-RH";
Scaffold1	AGAT	transcript	22397134	22429492	.	-	.	gene_id "GBI_00206"; transcript_id "GBI_00206-RI"; Parent "GBI_00206"; gene_name "GBI_00206";
Scaffold1	maker	exon	22397134	22397971	.	-	.	gene_id "GBI_00206"; transcript_id "GBI_00206-RI"; Parent "GBI_00206-RI"; gene_name "GBI_00206"; previous_transcript_id "GBI_00206-RI";
Scaffold1	maker	exon	22398009	22399411	.	-	.	gene_id "GBI_00206"; transcript_id "GBI_00206-RI"; Parent "GBI_00206-RI"; gene_name "GBI_00206"; previous_transcript_id "GBI_00206-RI";
Scaffold1	maker	exon	22404894	22405021	.	-	.	gene_id "GBI_00206"; transcript_id "GBI_00206-RI"; Parent "GBI_00206-RI"; gene_name "GBI_00206"; previous_transcript_id "GBI_00206-RI";
Scaffold1	maker	exon	22405259	22405364	.	-	.	gene_id "GBI_00206"; transcript_id "GBI_00206-RI"; Parent "GBI_00206-RI"; gene_name "GBI_00206"; previous_transcript_id "GBI_00206-RI";
Scaffold1	maker	exon	22409733	22409870	.	-	.	gene_id "GBI_00206"; transcript_id "GBI_00206-RI"; Parent "GBI_00206-RI"; gene_name "GBI_00206"; previous_transcript_id "GBI_00206-RI";
Scaffold1	maker	exon	22409973	22410194	.	-	.	gene_id "GBI_00206"; transcript_id "GBI_00206-RI"; Parent "GBI_00206-RI"; gene_name "GBI_00206"; previous_transcript_id "GBI_00206-RI";
Scaffold1	maker	exon	22410280	22410420	.	-	.	gene_id "GBI_00206"; transcript_id "GBI_00206-RI"; Parent "GBI_00206-RI"; gene_name "GBI_00206"; previous_transcript_id "GBI_00206-RI";
Scaffold1	maker	exon	22410497	22410651	.	-	.	gene_id "GBI_00206"; transcript_id "GBI_00206-RI"; Parent "GBI_00206-RI"; gene_name "GBI_00206"; previous_transcript_id "GBI_00206-RI";
Scaffold1	maker	exon	22410739	22410889	.	-	.	gene_id "GBI_00206"; transcript_id "GBI_00206-RI"; Parent "GBI_00206-RI"; gene_name "GBI_00206"; previous_transcript_id "GBI_00206-RI";
Scaffold1	maker	exon	22412025	22412161	.	-	.	gene_id "GBI_00206"; transcript_id "GBI_00206-RI"; Parent "GBI_00206-RI"; gene_name "GBI_00206"; previous_transcript_id "GBI_00206-RI";
Scaffold1	maker	exon	22412451	22414151	.	-	.	gene_id "GBI_00206"; transcript_id "GBI_00206-RI"; Parent "GBI_00206-RI"; gene_name "GBI_00206"; previous_transcript_id "GBI_00206-RI";
Scaffold1	maker	exon	22415364	22415476	.	-	.	gene_id "GBI_00206"; transcript_id "GBI_00206-RI"; Parent "GBI_00206-RI"; gene_name "GBI_00206"; previous_transcript_id "GBI_00206-RI";
Scaffold1	maker	exon	22415669	22415878	.	-	.	gene_id "GBI_00206"; transcript_id "GBI_00206-RI"; Parent "GBI_00206-RI"; gene_name "GBI_00206"; previous_transcript_id "GBI_00206-RI";
Scaffold1	maker	exon	22415995	22416113	.	-	.	gene_id "GBI_00206"; transcript_id "GBI_00206-RI"; Parent "GBI_00206-RI"; gene_name "GBI_00206"; previous_transcript_id "GBI_00206-RI";
Scaffold1	maker	exon	22416228	22416353	.	-	.	gene_id "GBI_00206"; transcript_id "GBI_00206-RI"; Parent "GBI_00206-RI"; gene_name "GBI_00206"; previous_transcript_id "GBI_00206-RI";
Scaffold1	maker	exon	22416446	22416571	.	-	.	gene_id "GBI_00206"; transcript_id "GBI_00206-RI"; Parent "GBI_00206-RI"; gene_name "GBI_00206"; previous_transcript_id "GBI_00206-RI";
Scaffold1	maker	exon	22416652	22416700	.	-	.	gene_id "GBI_00206"; transcript_id "GBI_00206-RI"; Parent "GBI_00206-RI"; gene_name "GBI_00206"; previous_transcript_id "GBI_00206-RI";
Scaffold1	maker	exon	22417497	22417678	.	-	.	gene_id "GBI_00206"; transcript_id "GBI_00206-RI"; Parent "GBI_00206-RI"; gene_name "GBI_00206"; previous_transcript_id "GBI_00206-RI";
Scaffold1	maker	exon	22417752	22417827	.	-	.	gene_id "GBI_00206"; transcript_id "GBI_00206-RI"; Parent "GBI_00206-RI"; gene_name "GBI_00206"; previous_transcript_id "GBI_00206-RI";
Scaffold1	maker	exon	22417940	22418275	.	-	.	gene_id "GBI_00206"; transcript_id "GBI_00206-RI"; Parent "GBI_00206-RI"; gene_name "GBI_00206"; previous_transcript_id "GBI_00206-RI";
Scaffold1	maker	exon	22419259	22419413	.	-	.	gene_id "GBI_00206"; transcript_id "GBI_00206-RI"; Parent "GBI_00206-RI"; gene_name "GBI_00206"; previous_transcript_id "GBI_00206-RI";
Scaffold1	maker	exon	22419697	22419843	.	-	.	gene_id "GBI_00206"; transcript_id "GBI_00206-RI"; Parent "GBI_00206-RI"; gene_name "GBI_00206"; previous_transcript_id "GBI_00206-RI";
Scaffold1	maker	exon	22422838	22423035	.	-	.	gene_id "GBI_00206"; transcript_id "GBI_00206-RI"; Parent "GBI_00206-RI"; gene_name "GBI_00206"; previous_transcript_id "GBI_00206-RI";
Scaffold1	maker	exon	22423121	22423233	.	-	.	gene_id "GBI_00206"; transcript_id "GBI_00206-RI"; Parent "GBI_00206-RI"; gene_name "GBI_00206"; previous_transcript_id "GBI_00206-RI";
Scaffold1	maker	exon	22423312	22423402	.	-	.	gene_id "GBI_00206"; transcript_id "GBI_00206-RI"; Parent "GBI_00206-RI"; gene_name "GBI_00206"; previous_transcript_id "GBI_00206-RI";
Scaffold1	maker	exon	22424291	22424481	.	-	.	gene_id "GBI_00206"; transcript_id "GBI_00206-RI"; Parent "GBI_00206-RI"; gene_name "GBI_00206"; previous_transcript_id "GBI_00206-RI";
Scaffold1	maker	exon	22427929	22428092	.	-	.	gene_id "GBI_00206"; transcript_id "GBI_00206-RI"; Parent "GBI_00206-RI"; gene_name "GBI_00206"; previous_transcript_id "GBI_00206-RI";
Scaffold1	maker	exon	22428169	22428346	.	-	.	gene_id "GBI_00206"; transcript_id "GBI_00206-RI"; Parent "GBI_00206-RI"; gene_name "GBI_00206"; previous_transcript_id "GBI_00206-RI";
Scaffold1	maker	exon	22428433	22428579	.	-	.	gene_id "GBI_00206"; transcript_id "GBI_00206-RI"; Parent "GBI_00206-RI"; gene_name "GBI_00206"; previous_transcript_id "GBI_00206-RI";
Scaffold1	maker	exon	22428685	22428858	.	-	.	gene_id "GBI_00206"; transcript_id "GBI_00206-RI"; Parent "GBI_00206-RI"; gene_name "GBI_00206"; previous_transcript_id "GBI_00206-RI";
Scaffold1	maker	exon	22429019	22429492	.	-	.	gene_id "GBI_00206"; transcript_id "GBI_00206-RI"; Parent "GBI_00206-RI"; gene_name "GBI_00206"; previous_transcript_id "GBI_00206-RI";
Scaffold1	AGAT	transcript	22397134	22429492	.	-	.	gene_id "GBI_00206"; transcript_id "GBI_00206-RJ"; Parent "GBI_00206"; gene_name "GBI_00206";
Scaffold1	maker	exon	22397134	22397971	.	-	.	gene_id "GBI_00206"; transcript_id "GBI_00206-RJ"; Parent "GBI_00206-RJ"; gene_name "GBI_00206"; previous_transcript_id "GBI_00206-RJ";
Scaffold1	maker	exon	22398009	22399411	.	-	.	gene_id "GBI_00206"; transcript_id "GBI_00206-RJ"; Parent "GBI_00206-RJ"; gene_name "GBI_00206"; previous_transcript_id "GBI_00206-RJ";
Scaffold1	maker	exon	22404894	22405021	.	-	.	gene_id "GBI_00206"; transcript_id "GBI_00206-RJ"; Parent "GBI_00206-RJ"; gene_name "GBI_00206"; previous_transcript_id "GBI_00206-RJ";
Scaffold1	maker	exon	22405259	22405364	.	-	.	gene_id "GBI_00206"; transcript_id "GBI_00206-RJ"; Parent "GBI_00206-RJ"; gene_name "GBI_00206"; previous_transcript_id "GBI_00206-RJ";
Scaffold1	maker	exon	22409733	22409870	.	-	.	gene_id "GBI_00206"; transcript_id "GBI_00206-RJ"; Parent "GBI_00206-RJ"; gene_name "GBI_00206"; previous_transcript_id "GBI_00206-RJ";
Scaffold1	maker	exon	22409973	22410194	.	-	.	gene_id "GBI_00206"; transcript_id "GBI_00206-RJ"; Parent "GBI_00206-RJ"; gene_name "GBI_00206"; previous_transcript_id "GBI_00206-RJ";
Scaffold1	maker	exon	22410280	22410420	.	-	.	gene_id "GBI_00206"; transcript_id "GBI_00206-RJ"; Parent "GBI_00206-RJ"; gene_name "GBI_00206"; previous_transcript_id "GBI_00206-RJ";
Scaffold1	maker	exon	22410497	22410651	.	-	.	gene_id "GBI_00206"; transcript_id "GBI_00206-RJ"; Parent "GBI_00206-RJ"; gene_name "GBI_00206"; previous_transcript_id "GBI_00206-RJ";
Scaffold1	maker	exon	22410739	22410889	.	-	.	gene_id "GBI_00206"; transcript_id "GBI_00206-RJ"; Parent "GBI_00206-RJ"; gene_name "GBI_00206"; previous_transcript_id "GBI_00206-RJ";
Scaffold1	maker	exon	22412025	22412161	.	-	.	gene_id "GBI_00206"; transcript_id "GBI_00206-RJ"; Parent "GBI_00206-RJ"; gene_name "GBI_00206"; previous_transcript_id "GBI_00206-RJ";
Scaffold1	maker	exon	22412197	22414151	.	-	.	gene_id "GBI_00206"; transcript_id "GBI_00206-RJ"; Parent "GBI_00206-RJ"; gene_name "GBI_00206"; previous_transcript_id "GBI_00206-RJ";
Scaffold1	maker	exon	22415364	22415476	.	-	.	gene_id "GBI_00206"; transcript_id "GBI_00206-RJ"; Parent "GBI_00206-RJ"; gene_name "GBI_00206"; previous_transcript_id "GBI_00206-RJ";
Scaffold1	maker	exon	22415669	22415878	.	-	.	gene_id "GBI_00206"; transcript_id "GBI_00206-RJ"; Parent "GBI_00206-RJ"; gene_name "GBI_00206"; previous_transcript_id "GBI_00206-RJ";
Scaffold1	maker	exon	22415995	22416113	.	-	.	gene_id "GBI_00206"; transcript_id "GBI_00206-RJ"; Parent "GBI_00206-RJ"; gene_name "GBI_00206"; previous_transcript_id "GBI_00206-RJ";
Scaffold1	maker	exon	22416228	22416353	.	-	.	gene_id "GBI_00206"; transcript_id "GBI_00206-RJ"; Parent "GBI_00206-RJ"; gene_name "GBI_00206"; previous_transcript_id "GBI_00206-RJ";
Scaffold1	maker	exon	22416446	22416571	.	-	.	gene_id "GBI_00206"; transcript_id "GBI_00206-RJ"; Parent "GBI_00206-RJ"; gene_name "GBI_00206"; previous_transcript_id "GBI_00206-RJ";
Scaffold1	maker	exon	22416652	22416700	.	-	.	gene_id "GBI_00206"; transcript_id "GBI_00206-RJ"; Parent "GBI_00206-RJ"; gene_name "GBI_00206"; previous_transcript_id "GBI_00206-RJ";
Scaffold1	maker	exon	22417497	22417827	.	-	.	gene_id "GBI_00206"; transcript_id "GBI_00206-RJ"; Parent "GBI_00206-RJ"; gene_name "GBI_00206"; previous_transcript_id "GBI_00206-RJ";
Scaffold1	maker	exon	22417940	22418275	.	-	.	gene_id "GBI_00206"; transcript_id "GBI_00206-RJ"; Parent "GBI_00206-RJ"; gene_name "GBI_00206"; previous_transcript_id "GBI_00206-RJ";
Scaffold1	maker	exon	22419259	22419413	.	-	.	gene_id "GBI_00206"; transcript_id "GBI_00206-RJ"; Parent "GBI_00206-RJ"; gene_name "GBI_00206"; previous_transcript_id "GBI_00206-RJ";
Scaffold1	maker	exon	22419697	22419843	.	-	.	gene_id "GBI_00206"; transcript_id "GBI_00206-RJ"; Parent "GBI_00206-RJ"; gene_name "GBI_00206"; previous_transcript_id "GBI_00206-RJ";
Scaffold1	maker	exon	22422838	22423035	.	-	.	gene_id "GBI_00206"; transcript_id "GBI_00206-RJ"; Parent "GBI_00206-RJ"; gene_name "GBI_00206"; previous_transcript_id "GBI_00206-RJ";
Scaffold1	maker	exon	22423121	22423233	.	-	.	gene_id "GBI_00206"; transcript_id "GBI_00206-RJ"; Parent "GBI_00206-RJ"; gene_name "GBI_00206"; previous_transcript_id "GBI_00206-RJ";
Scaffold1	maker	exon	22423312	22423402	.	-	.	gene_id "GBI_00206"; transcript_id "GBI_00206-RJ"; Parent "GBI_00206-RJ"; gene_name "GBI_00206"; previous_transcript_id "GBI_00206-RJ";
Scaffold1	maker	exon	22424291	22424481	.	-	.	gene_id "GBI_00206"; transcript_id "GBI_00206-RJ"; Parent "GBI_00206-RJ"; gene_name "GBI_00206"; previous_transcript_id "GBI_00206-RJ";
Scaffold1	maker	exon	22427929	22428092	.	-	.	gene_id "GBI_00206"; transcript_id "GBI_00206-RJ"; Parent "GBI_00206-RJ"; gene_name "GBI_00206"; previous_transcript_id "GBI_00206-RJ";
Scaffold1	maker	exon	22428169	22428346	.	-	.	gene_id "GBI_00206"; transcript_id "GBI_00206-RJ"; Parent "GBI_00206-RJ"; gene_name "GBI_00206"; previous_transcript_id "GBI_00206-RJ";
Scaffold1	maker	exon	22428433	22428579	.	-	.	gene_id "GBI_00206"; transcript_id "GBI_00206-RJ"; Parent "GBI_00206-RJ"; gene_name "GBI_00206"; previous_transcript_id "GBI_00206-RJ";
Scaffold1	maker	exon	22428685	22428858	.	-	.	gene_id "GBI_00206"; transcript_id "GBI_00206-RJ"; Parent "GBI_00206-RJ"; gene_name "GBI_00206"; previous_transcript_id "GBI_00206-RJ";
Scaffold1	maker	exon	22429019	22429492	.	-	.	gene_id "GBI_00206"; transcript_id "GBI_00206-RJ"; Parent "GBI_00206-RJ"; gene_name "GBI_00206"; previous_transcript_id "GBI_00206-RJ";
Scaffold1	AGAT	transcript	22397134	22429492	.	-	.	gene_id "GBI_00206"; transcript_id "GBI_00206-RK"; Parent "GBI_00206"; gene_name "GBI_00206";
Scaffold1	maker	exon	22397134	22397971	.	-	.	gene_id "GBI_00206"; transcript_id "GBI_00206-RK"; Parent "GBI_00206-RK"; gene_name "GBI_00206"; previous_transcript_id "GBI_00206-RK";
Scaffold1	maker	exon	22398009	22399411	.	-	.	gene_id "GBI_00206"; transcript_id "GBI_00206-RK"; Parent "GBI_00206-RK"; gene_name "GBI_00206"; previous_transcript_id "GBI_00206-RK";
Scaffold1	maker	exon	22404894	22405021	.	-	.	gene_id "GBI_00206"; transcript_id "GBI_00206-RK"; Parent "GBI_00206-RK"; gene_name "GBI_00206"; previous_transcript_id "GBI_00206-RK";
Scaffold1	maker	exon	22405259	22405364	.	-	.	gene_id "GBI_00206"; transcript_id "GBI_00206-RK"; Parent "GBI_00206-RK"; gene_name "GBI_00206"; previous_transcript_id "GBI_00206-RK";
Scaffold1	maker	exon	22409733	22409870	.	-	.	gene_id "GBI_00206"; transcript_id "GBI_00206-RK"; Parent "GBI_00206-RK"; gene_name "GBI_00206"; previous_transcript_id "GBI_00206-RK";
Scaffold1	maker	exon	22409973	22410194	.	-	.	gene_id "GBI_00206"; transcript_id "GBI_00206-RK"; Parent "GBI_00206-RK"; gene_name "GBI_00206"; previous_transcript_id "GBI_00206-RK";
Scaffold1	maker	exon	22410280	22410420	.	-	.	gene_id "GBI_00206"; transcript_id "GBI_00206-RK"; Parent "GBI_00206-RK"; gene_name "GBI_00206"; previous_transcript_id "GBI_00206-RK";
Scaffold1	maker	exon	22410497	22410651	.	-	.	gene_id "GBI_00206"; transcript_id "GBI_00206-RK"; Parent "GBI_00206-RK"; gene_name "GBI_00206"; previous_transcript_id "GBI_00206-RK";
Scaffold1	maker	exon	22410739	22410889	.	-	.	gene_id "GBI_00206"; transcript_id "GBI_00206-RK"; Parent "GBI_00206-RK"; gene_name "GBI_00206"; previous_transcript_id "GBI_00206-RK";
Scaffold1	maker	exon	22412025	22412161	.	-	.	gene_id "GBI_00206"; transcript_id "GBI_00206-RK"; Parent "GBI_00206-RK"; gene_name "GBI_00206"; previous_transcript_id "GBI_00206-RK";
Scaffold1	maker	exon	22412197	22414151	.	-	.	gene_id "GBI_00206"; transcript_id "GBI_00206-RK"; Parent "GBI_00206-RK"; gene_name "GBI_00206"; previous_transcript_id "GBI_00206-RK";
Scaffold1	maker	exon	22415364	22415476	.	-	.	gene_id "GBI_00206"; transcript_id "GBI_00206-RK"; Parent "GBI_00206-RK"; gene_name "GBI_00206"; previous_transcript_id "GBI_00206-RK";
Scaffold1	maker	exon	22415669	22415878	.	-	.	gene_id "GBI_00206"; transcript_id "GBI_00206-RK"; Parent "GBI_00206-RK"; gene_name "GBI_00206"; previous_transcript_id "GBI_00206-RK";
Scaffold1	maker	exon	22415995	22416113	.	-	.	gene_id "GBI_00206"; transcript_id "GBI_00206-RK"; Parent "GBI_00206-RK"; gene_name "GBI_00206"; previous_transcript_id "GBI_00206-RK";
Scaffold1	maker	exon	22416228	22416353	.	-	.	gene_id "GBI_00206"; transcript_id "GBI_00206-RK"; Parent "GBI_00206-RK"; gene_name "GBI_00206"; previous_transcript_id "GBI_00206-RK";
Scaffold1	maker	exon	22416446	22416571	.	-	.	gene_id "GBI_00206"; transcript_id "GBI_00206-RK"; Parent "GBI_00206-RK"; gene_name "GBI_00206"; previous_transcript_id "GBI_00206-RK";
Scaffold1	maker	exon	22416652	22416700	.	-	.	gene_id "GBI_00206"; transcript_id "GBI_00206-RK"; Parent "GBI_00206-RK"; gene_name "GBI_00206"; previous_transcript_id "GBI_00206-RK";
Scaffold1	maker	exon	22417497	22417678	.	-	.	gene_id "GBI_00206"; transcript_id "GBI_00206-RK"; Parent "GBI_00206-RK"; gene_name "GBI_00206"; previous_transcript_id "GBI_00206-RK";
Scaffold1	maker	exon	22417752	22417827	.	-	.	gene_id "GBI_00206"; transcript_id "GBI_00206-RK"; Parent "GBI_00206-RK"; gene_name "GBI_00206"; previous_transcript_id "GBI_00206-RK";
```
