## Supplemental files S1 for "Integration of a neuronal RNAseq dataset with the draft *Gryllus bimaculatus* transcriptome refines gene predictions and highlights potential systematic response to injury": S1_GBIG_genes.gtf (part 2 of 126)

```
Scaffold1	maker	exon	22417940	22418275	.	-	.	gene_id "GBI_00206"; transcript_id "GBI_00206-RK"; Parent "GBI_00206-RK"; gene_name "GBI_00206"; previous_transcript_id "GBI_00206-RK";
Scaffold1	maker	exon	22419259	22419413	.	-	.	gene_id "GBI_00206"; transcript_id "GBI_00206-RK"; Parent "GBI_00206-RK"; gene_name "GBI_00206"; previous_transcript_id "GBI_00206-RK";
Scaffold1	maker	exon	22419697	22419843	.	-	.	gene_id "GBI_00206"; transcript_id "GBI_00206-RK"; Parent "GBI_00206-RK"; gene_name "GBI_00206"; previous_transcript_id "GBI_00206-RK";
Scaffold1	maker	exon	22422838	22423035	.	-	.	gene_id "GBI_00206"; transcript_id "GBI_00206-RK"; Parent "GBI_00206-RK"; gene_name "GBI_00206"; previous_transcript_id "GBI_00206-RK";
Scaffold1	maker	exon	22423121	22423233	.	-	.	gene_id "GBI_00206"; transcript_id "GBI_00206-RK"; Parent "GBI_00206-RK"; gene_name "GBI_00206"; previous_transcript_id "GBI_00206-RK";
Scaffold1	maker	exon	22423312	22423402	.	-	.	gene_id "GBI_00206"; transcript_id "GBI_00206-RK"; Parent "GBI_00206-RK"; gene_name "GBI_00206"; previous_transcript_id "GBI_00206-RK";
Scaffold1	maker	exon	22424291	22424481	.	-	.	gene_id "GBI_00206"; transcript_id "GBI_00206-RK"; Parent "GBI_00206-RK"; gene_name "GBI_00206"; previous_transcript_id "GBI_00206-RK";
Scaffold1	maker	exon	22427929	22428092	.	-	.	gene_id "GBI_00206"; transcript_id "GBI_00206-RK"; Parent "GBI_00206-RK"; gene_name "GBI_00206"; previous_transcript_id "GBI_00206-RK";
Scaffold1	maker	exon	22428169	22428346	.	-	.	gene_id "GBI_00206"; transcript_id "GBI_00206-RK"; Parent "GBI_00206-RK"; gene_name "GBI_00206"; previous_transcript_id "GBI_00206-RK";
Scaffold1	maker	exon	22428433	22428579	.	-	.	gene_id "GBI_00206"; transcript_id "GBI_00206-RK"; Parent "GBI_00206-RK"; gene_name "GBI_00206"; previous_transcript_id "GBI_00206-RK";
Scaffold1	maker	exon	22428685	22428858	.	-	.	gene_id "GBI_00206"; transcript_id "GBI_00206-RK"; Parent "GBI_00206-RK"; gene_name "GBI_00206"; previous_transcript_id "GBI_00206-RK";
Scaffold1	maker	exon	22429019	22429492	.	-	.	gene_id "GBI_00206"; transcript_id "GBI_00206-RK"; Parent "GBI_00206-RK"; gene_name "GBI_00206"; previous_transcript_id "GBI_00206-RK";
Scaffold1	StringTie	transcript	22401547	22429455	.	-	.	gene_id "GBI_00206"; transcript_id "GBI_00206.13"; gene_name "GBI_00206"; oId "STRG.337.8"; cmp_ref "GBI_00206-RG"; class_code "n"; tss_id "TSS417";
Scaffold1	StringTie	exon	22401547	22405021	.	-	.	gene_id "GBI_00206"; transcript_id "GBI_00206.13"; exon_number "1";
Scaffold1	StringTie	exon	22405259	22405364	.	-	.	gene_id "GBI_00206"; transcript_id "GBI_00206.13"; exon_number "2";
Scaffold1	StringTie	exon	22409733	22409870	.	-	.	gene_id "GBI_00206"; transcript_id "GBI_00206.13"; exon_number "3";
Scaffold1	StringTie	exon	22409973	22410194	.	-	.	gene_id "GBI_00206"; transcript_id "GBI_00206.13"; exon_number "4";
Scaffold1	StringTie	exon	22410280	22410420	.	-	.	gene_id "GBI_00206"; transcript_id "GBI_00206.13"; exon_number "5";
Scaffold1	StringTie	exon	22410497	22410651	.	-	.	gene_id "GBI_00206"; transcript_id "GBI_00206.13"; exon_number "6";
Scaffold1	StringTie	exon	22410739	22410889	.	-	.	gene_id "GBI_00206"; transcript_id "GBI_00206.13"; exon_number "7";
Scaffold1	StringTie	exon	22412197	22412333	.	-	.	gene_id "GBI_00206"; transcript_id "GBI_00206.13"; exon_number "8";
Scaffold1	StringTie	exon	22413982	22414151	.	-	.	gene_id "GBI_00206"; transcript_id "GBI_00206.13"; exon_number "9";
Scaffold1	StringTie	exon	22415364	22415476	.	-	.	gene_id "GBI_00206"; transcript_id "GBI_00206.13"; exon_number "10";
Scaffold1	StringTie	exon	22415669	22415878	.	-	.	gene_id "GBI_00206"; transcript_id "GBI_00206.13"; exon_number "11";
Scaffold1	StringTie	exon	22415995	22416113	.	-	.	gene_id "GBI_00206"; transcript_id "GBI_00206.13"; exon_number "12";
Scaffold1	StringTie	exon	22416228	22416353	.	-	.	gene_id "GBI_00206"; transcript_id "GBI_00206.13"; exon_number "13";
Scaffold1	StringTie	exon	22416446	22416571	.	-	.	gene_id "GBI_00206"; transcript_id "GBI_00206.13"; exon_number "14";
Scaffold1	StringTie	exon	22416652	22416700	.	-	.	gene_id "GBI_00206"; transcript_id "GBI_00206.13"; exon_number "15";
Scaffold1	StringTie	exon	22417497	22417678	.	-	.	gene_id "GBI_00206"; transcript_id "GBI_00206.13"; exon_number "16";
Scaffold1	StringTie	exon	22417752	22418275	.	-	.	gene_id "GBI_00206"; transcript_id "GBI_00206.13"; exon_number "17";
Scaffold1	StringTie	exon	22419259	22419413	.	-	.	gene_id "GBI_00206"; transcript_id "GBI_00206.13"; exon_number "18";
Scaffold1	StringTie	exon	22419697	22419843	.	-	.	gene_id "GBI_00206"; transcript_id "GBI_00206.13"; exon_number "19";
Scaffold1	StringTie	exon	22422838	22423035	.	-	.	gene_id "GBI_00206"; transcript_id "GBI_00206.13"; exon_number "20";
Scaffold1	StringTie	exon	22423121	22423233	.	-	.	gene_id "GBI_00206"; transcript_id "GBI_00206.13"; exon_number "21";
Scaffold1	StringTie	exon	22423312	22423402	.	-	.	gene_id "GBI_00206"; transcript_id "GBI_00206.13"; exon_number "22";
Scaffold1	StringTie	exon	22424291	22424481	.	-	.	gene_id "GBI_00206"; transcript_id "GBI_00206.13"; exon_number "23";
Scaffold1	StringTie	exon	22427929	22428092	.	-	.	gene_id "GBI_00206"; transcript_id "GBI_00206.13"; exon_number "24";
Scaffold1	StringTie	exon	22428169	22428346	.	-	.	gene_id "GBI_00206"; transcript_id "GBI_00206.13"; exon_number "25";
Scaffold1	StringTie	exon	22428433	22428579	.	-	.	gene_id "GBI_00206"; transcript_id "GBI_00206.13"; exon_number "26";
Scaffold1	StringTie	exon	22428685	22429455	.	-	.	gene_id "GBI_00206"; transcript_id "GBI_00206.13"; exon_number "27";
Scaffold1	maker	CDS	22399340	22399411	.	-	0	gene_id "GBI_00206"; transcript_id "GBI_00206-RH"; Parent "GBI_00206-RH"; gene_name "GBI_00206"; previous_transcript_id "GBI_00206-RH";
Scaffold1	maker	CDS	22404894	22405021	.	-	2	gene_id "GBI_00206"; transcript_id "GBI_00206-RH"; Parent "GBI_00206-RH"; gene_name "GBI_00206"; previous_transcript_id "GBI_00206-RH";
Scaffold1	maker	CDS	22405259	22405364	.	-	0	gene_id "GBI_00206"; transcript_id "GBI_00206-RH"; Parent "GBI_00206-RH"; gene_name "GBI_00206"; previous_transcript_id "GBI_00206-RH";
Scaffold1	maker	CDS	22409733	22409870	.	-	0	gene_id "GBI_00206"; transcript_id "GBI_00206-RH"; Parent "GBI_00206-RH"; gene_name "GBI_00206"; previous_transcript_id "GBI_00206-RH";
Scaffold1	maker	CDS	22409973	22410194	.	-	0	gene_id "GBI_00206"; transcript_id "GBI_00206-RH"; Parent "GBI_00206-RH"; gene_name "GBI_00206"; previous_transcript_id "GBI_00206-RH";
Scaffold1	maker	CDS	22410280	22410420	.	-	0	gene_id "GBI_00206"; transcript_id "GBI_00206-RH"; Parent "GBI_00206-RH"; gene_name "GBI_00206"; previous_transcript_id "GBI_00206-RH";
Scaffold1	maker	CDS	22410497	22410651	.	-	2	gene_id "GBI_00206"; transcript_id "GBI_00206-RH"; Parent "GBI_00206-RH"; gene_name "GBI_00206"; previous_transcript_id "GBI_00206-RH";
Scaffold1	maker	CDS	22410739	22410889	.	-	0	gene_id "GBI_00206"; transcript_id "GBI_00206-RH"; Parent "GBI_00206-RH"; gene_name "GBI_00206"; previous_transcript_id "GBI_00206-RH";
Scaffold1	maker	CDS	22412025	22412161	.	-	2	gene_id "GBI_00206"; transcript_id "GBI_00206-RH"; Parent "GBI_00206-RH"; gene_name "GBI_00206"; previous_transcript_id "GBI_00206-RH";
Scaffold1	maker	CDS	22412197	22412224	.	-	0	gene_id "GBI_00206"; transcript_id "GBI_00206-RH"; Parent "GBI_00206-RH"; gene_name "GBI_00206"; previous_transcript_id "GBI_00206-RH";
Scaffold1	AGAT	five_prime_UTR	22412225	22412333	.	-	.	gene_id "GBI_00206"; transcript_id "GBI_00206-RH"; Parent "GBI_00206-RH"; gene_name "GBI_00206"; previous_transcript_id "GBI_00206-RH";
Scaffold1	AGAT	five_prime_UTR	22412451	22414151	.	-	.	gene_id "GBI_00206"; transcript_id "GBI_00206-RH"; Parent "GBI_00206-RH"; gene_name "GBI_00206"; previous_transcript_id "GBI_00206-RH";
Scaffold1	AGAT	five_prime_UTR	22415364	22415476	.	-	.	gene_id "GBI_00206"; transcript_id "GBI_00206-RH"; Parent "GBI_00206-RH"; gene_name "GBI_00206"; previous_transcript_id "GBI_00206-RH";
Scaffold1	AGAT	five_prime_UTR	22415669	22415878	.	-	.	gene_id "GBI_00206"; transcript_id "GBI_00206-RH"; Parent "GBI_00206-RH"; gene_name "GBI_00206"; previous_transcript_id "GBI_00206-RH";
Scaffold1	AGAT	five_prime_UTR	22415995	22416113	.	-	.	gene_id "GBI_00206"; transcript_id "GBI_00206-RH"; Parent "GBI_00206-RH"; gene_name "GBI_00206"; previous_transcript_id "GBI_00206-RH";
Scaffold1	AGAT	five_prime_UTR	22416228	22416353	.	-	.	gene_id "GBI_00206"; transcript_id "GBI_00206-RH"; Parent "GBI_00206-RH"; gene_name "GBI_00206"; previous_transcript_id "GBI_00206-RH";
Scaffold1	AGAT	five_prime_UTR	22416446	22416571	.	-	.	gene_id "GBI_00206"; transcript_id "GBI_00206-RH"; Parent "GBI_00206-RH"; gene_name "GBI_00206"; previous_transcript_id "GBI_00206-RH";
Scaffold1	AGAT	five_prime_UTR	22416652	22416700	.	-	.	gene_id "GBI_00206"; transcript_id "GBI_00206-RH"; Parent "GBI_00206-RH"; gene_name "GBI_00206"; previous_transcript_id "GBI_00206-RH";
Scaffold1	AGAT	five_prime_UTR	22417497	22417678	.	-	.	gene_id "GBI_00206"; transcript_id "GBI_00206-RH"; Parent "GBI_00206-RH"; gene_name "GBI_00206"; previous_transcript_id "GBI_00206-RH";
Scaffold1	AGAT	five_prime_UTR	22417752	22417827	.	-	.	gene_id "GBI_00206"; transcript_id "GBI_00206-RH"; Parent "GBI_00206-RH"; gene_name "GBI_00206"; previous_transcript_id "GBI_00206-RH";
Scaffold1	AGAT	five_prime_UTR	22417940	22418275	.	-	.	gene_id "GBI_00206"; transcript_id "GBI_00206-RH"; Parent "GBI_00206-RH"; gene_name "GBI_00206"; previous_transcript_id "GBI_00206-RH";
Scaffold1	AGAT	five_prime_UTR	22419259	22419413	.	-	.	gene_id "GBI_00206"; transcript_id "GBI_00206-RH"; Parent "GBI_00206-RH"; gene_name "GBI_00206"; previous_transcript_id "GBI_00206-RH";
Scaffold1	AGAT	five_prime_UTR	22419697	22419843	.	-	.	gene_id "GBI_00206"; transcript_id "GBI_00206-RH"; Parent "GBI_00206-RH"; gene_name "GBI_00206"; previous_transcript_id "GBI_00206-RH";
Scaffold1	AGAT	five_prime_UTR	22422838	22423035	.	-	.	gene_id "GBI_00206"; transcript_id "GBI_00206-RH"; Parent "GBI_00206-RH"; gene_name "GBI_00206"; previous_transcript_id "GBI_00206-RH";
Scaffold1	AGAT	five_prime_UTR	22423121	22423233	.	-	.	gene_id "GBI_00206"; transcript_id "GBI_00206-RH"; Parent "GBI_00206-RH"; gene_name "GBI_00206"; previous_transcript_id "GBI_00206-RH";
Scaffold1	AGAT	five_prime_UTR	22423312	22423402	.	-	.	gene_id "GBI_00206"; transcript_id "GBI_00206-RH"; Parent "GBI_00206-RH"; gene_name "GBI_00206"; previous_transcript_id "GBI_00206-RH";
Scaffold1	AGAT	five_prime_UTR	22424291	22424481	.	-	.	gene_id "GBI_00206"; transcript_id "GBI_00206-RH"; Parent "GBI_00206-RH"; gene_name "GBI_00206"; previous_transcript_id "GBI_00206-RH";
Scaffold1	AGAT	five_prime_UTR	22427929	22428092	.	-	.	gene_id "GBI_00206"; transcript_id "GBI_00206-RH"; Parent "GBI_00206-RH"; gene_name "GBI_00206"; previous_transcript_id "GBI_00206-RH";
Scaffold1	AGAT	five_prime_UTR	22428169	22428346	.	-	.	gene_id "GBI_00206"; transcript_id "GBI_00206-RH"; Parent "GBI_00206-RH"; gene_name "GBI_00206"; previous_transcript_id "GBI_00206-RH";
Scaffold1	AGAT	five_prime_UTR	22428433	22428579	.	-	.	gene_id "GBI_00206"; transcript_id "GBI_00206-RH"; Parent "GBI_00206-RH"; gene_name "GBI_00206"; previous_transcript_id "GBI_00206-RH";
Scaffold1	AGAT	five_prime_UTR	22428685	22428858	.	-	.	gene_id "GBI_00206"; transcript_id "GBI_00206-RH"; Parent "GBI_00206-RH"; gene_name "GBI_00206"; previous_transcript_id "GBI_00206-RH";
Scaffold1	AGAT	five_prime_UTR	22429019	22429492	.	-	.	gene_id "GBI_00206"; transcript_id "GBI_00206-RH"; Parent "GBI_00206-RH"; gene_name "GBI_00206"; previous_transcript_id "GBI_00206-RH";
Scaffold1	AGAT	three_prime_UTR	22397134	22397971	.	-	.	gene_id "GBI_00206"; transcript_id "GBI_00206-RH"; Parent "GBI_00206-RH"; gene_name "GBI_00206"; previous_transcript_id "GBI_00206-RH";
Scaffold1	AGAT	three_prime_UTR	22398009	22399339	.	-	.	gene_id "GBI_00206"; transcript_id "GBI_00206-RH"; Parent "GBI_00206-RH"; gene_name "GBI_00206"; previous_transcript_id "GBI_00206-RH";
Scaffold1	maker	CDS	22399340	22399411	.	-	0	gene_id "GBI_00206"; transcript_id "GBI_00206-RI"; Parent "GBI_00206-RI"; gene_name "GBI_00206"; previous_transcript_id "GBI_00206-RI";
Scaffold1	maker	CDS	22404894	22405021	.	-	2	gene_id "GBI_00206"; transcript_id "GBI_00206-RI"; Parent "GBI_00206-RI"; gene_name "GBI_00206"; previous_transcript_id "GBI_00206-RI";
Scaffold1	maker	CDS	22405259	22405364	.	-	0	gene_id "GBI_00206"; transcript_id "GBI_00206-RI"; Parent "GBI_00206-RI"; gene_name "GBI_00206"; previous_transcript_id "GBI_00206-RI";
Scaffold1	maker	CDS	22409733	22409870	.	-	0	gene_id "GBI_00206"; transcript_id "GBI_00206-RI"; Parent "GBI_00206-RI"; gene_name "GBI_00206"; previous_transcript_id "GBI_00206-RI";
Scaffold1	maker	CDS	22409973	22410194	.	-	0	gene_id "GBI_00206"; transcript_id "GBI_00206-RI"; Parent "GBI_00206-RI"; gene_name "GBI_00206"; previous_transcript_id "GBI_00206-RI";
Scaffold1	maker	CDS	22410280	22410420	.	-	0	gene_id "GBI_00206"; transcript_id "GBI_00206-RI"; Parent "GBI_00206-RI"; gene_name "GBI_00206"; previous_transcript_id "GBI_00206-RI";
Scaffold1	maker	CDS	22410497	22410651	.	-	2	gene_id "GBI_00206"; transcript_id "GBI_00206-RI"; Parent "GBI_00206-RI"; gene_name "GBI_00206"; previous_transcript_id "GBI_00206-RI";
Scaffold1	maker	CDS	22410739	22410889	.	-	0	gene_id "GBI_00206"; transcript_id "GBI_00206-RI"; Parent "GBI_00206-RI"; gene_name "GBI_00206"; previous_transcript_id "GBI_00206-RI";
Scaffold1	maker	CDS	22412025	22412161	.	-	2	gene_id "GBI_00206"; transcript_id "GBI_00206-RI"; Parent "GBI_00206-RI"; gene_name "GBI_00206"; previous_transcript_id "GBI_00206-RI";
Scaffold1	maker	CDS	22412451	22412454	.	-	0	gene_id "GBI_00206"; transcript_id "GBI_00206-RI"; Parent "GBI_00206-RI"; gene_name "GBI_00206"; previous_transcript_id "GBI_00206-RI";
Scaffold1	AGAT	five_prime_UTR	22412455	22414151	.	-	.	gene_id "GBI_00206"; transcript_id "GBI_00206-RI"; Parent "GBI_00206-RI"; gene_name "GBI_00206"; previous_transcript_id "GBI_00206-RI";
Scaffold1	AGAT	five_prime_UTR	22415364	22415476	.	-	.	gene_id "GBI_00206"; transcript_id "GBI_00206-RI"; Parent "GBI_00206-RI"; gene_name "GBI_00206"; previous_transcript_id "GBI_00206-RI";
Scaffold1	AGAT	five_prime_UTR	22415669	22415878	.	-	.	gene_id "GBI_00206"; transcript_id "GBI_00206-RI"; Parent "GBI_00206-RI"; gene_name "GBI_00206"; previous_transcript_id "GBI_00206-RI";
Scaffold1	AGAT	five_prime_UTR	22415995	22416113	.	-	.	gene_id "GBI_00206"; transcript_id "GBI_00206-RI"; Parent "GBI_00206-RI"; gene_name "GBI_00206"; previous_transcript_id "GBI_00206-RI";
Scaffold1	AGAT	five_prime_UTR	22416228	22416353	.	-	.	gene_id "GBI_00206"; transcript_id "GBI_00206-RI"; Parent "GBI_00206-RI"; gene_name "GBI_00206"; previous_transcript_id "GBI_00206-RI";
Scaffold1	AGAT	five_prime_UTR	22416446	22416571	.	-	.	gene_id "GBI_00206"; transcript_id "GBI_00206-RI"; Parent "GBI_00206-RI"; gene_name "GBI_00206"; previous_transcript_id "GBI_00206-RI";
Scaffold1	AGAT	five_prime_UTR	22416652	22416700	.	-	.	gene_id "GBI_00206"; transcript_id "GBI_00206-RI"; Parent "GBI_00206-RI"; gene_name "GBI_00206"; previous_transcript_id "GBI_00206-RI";
Scaffold1	AGAT	five_prime_UTR	22417497	22417678	.	-	.	gene_id "GBI_00206"; transcript_id "GBI_00206-RI"; Parent "GBI_00206-RI"; gene_name "GBI_00206"; previous_transcript_id "GBI_00206-RI";
Scaffold1	AGAT	five_prime_UTR	22417752	22417827	.	-	.	gene_id "GBI_00206"; transcript_id "GBI_00206-RI"; Parent "GBI_00206-RI"; gene_name "GBI_00206"; previous_transcript_id "GBI_00206-RI";
Scaffold1	AGAT	five_prime_UTR	22417940	22418275	.	-	.	gene_id "GBI_00206"; transcript_id "GBI_00206-RI"; Parent "GBI_00206-RI"; gene_name "GBI_00206"; previous_transcript_id "GBI_00206-RI";
Scaffold1	AGAT	five_prime_UTR	22419259	22419413	.	-	.	gene_id "GBI_00206"; transcript_id "GBI_00206-RI"; Parent "GBI_00206-RI"; gene_name "GBI_00206"; previous_transcript_id "GBI_00206-RI";
Scaffold1	AGAT	five_prime_UTR	22419697	22419843	.	-	.	gene_id "GBI_00206"; transcript_id "GBI_00206-RI"; Parent "GBI_00206-RI"; gene_name "GBI_00206"; previous_transcript_id "GBI_00206-RI";
Scaffold1	AGAT	five_prime_UTR	22422838	22423035	.	-	.	gene_id "GBI_00206"; transcript_id "GBI_00206-RI"; Parent "GBI_00206-RI"; gene_name "GBI_00206"; previous_transcript_id "GBI_00206-RI";
Scaffold1	AGAT	five_prime_UTR	22423121	22423233	.	-	.	gene_id "GBI_00206"; transcript_id "GBI_00206-RI"; Parent "GBI_00206-RI"; gene_name "GBI_00206"; previous_transcript_id "GBI_00206-RI";
Scaffold1	AGAT	five_prime_UTR	22423312	22423402	.	-	.	gene_id "GBI_00206"; transcript_id "GBI_00206-RI"; Parent "GBI_00206-RI"; gene_name "GBI_00206"; previous_transcript_id "GBI_00206-RI";
Scaffold1	AGAT	five_prime_UTR	22424291	22424481	.	-	.	gene_id "GBI_00206"; transcript_id "GBI_00206-RI"; Parent "GBI_00206-RI"; gene_name "GBI_00206"; previous_transcript_id "GBI_00206-RI";
Scaffold1	AGAT	five_prime_UTR	22427929	22428092	.	-	.	gene_id "GBI_00206"; transcript_id "GBI_00206-RI"; Parent "GBI_00206-RI"; gene_name "GBI_00206"; previous_transcript_id "GBI_00206-RI";
Scaffold1	AGAT	five_prime_UTR	22428169	22428346	.	-	.	gene_id "GBI_00206"; transcript_id "GBI_00206-RI"; Parent "GBI_00206-RI"; gene_name "GBI_00206"; previous_transcript_id "GBI_00206-RI";
Scaffold1	AGAT	five_prime_UTR	22428433	22428579	.	-	.	gene_id "GBI_00206"; transcript_id "GBI_00206-RI"; Parent "GBI_00206-RI"; gene_name "GBI_00206"; previous_transcript_id "GBI_00206-RI";
Scaffold1	AGAT	five_prime_UTR	22428685	22428858	.	-	.	gene_id "GBI_00206"; transcript_id "GBI_00206-RI"; Parent "GBI_00206-RI"; gene_name "GBI_00206"; previous_transcript_id "GBI_00206-RI";
Scaffold1	AGAT	five_prime_UTR	22429019	22429492	.	-	.	gene_id "GBI_00206"; transcript_id "GBI_00206-RI"; Parent "GBI_00206-RI"; gene_name "GBI_00206"; previous_transcript_id "GBI_00206-RI";
Scaffold1	AGAT	three_prime_UTR	22397134	22397971	.	-	.	gene_id "GBI_00206"; transcript_id "GBI_00206-RI"; Parent "GBI_00206-RI"; gene_name "GBI_00206"; previous_transcript_id "GBI_00206-RI";
Scaffold1	AGAT	three_prime_UTR	22398009	22399339	.	-	.	gene_id "GBI_00206"; transcript_id "GBI_00206-RI"; Parent "GBI_00206-RI"; gene_name "GBI_00206"; previous_transcript_id "GBI_00206-RI";
Scaffold1	maker	CDS	22399340	22399411	.	-	0	gene_id "GBI_00206"; transcript_id "GBI_00206-RJ"; Parent "GBI_00206-RJ"; gene_name "GBI_00206"; previous_transcript_id "GBI_00206-RJ";
Scaffold1	maker	CDS	22404894	22405021	.	-	2	gene_id "GBI_00206"; transcript_id "GBI_00206-RJ"; Parent "GBI_00206-RJ"; gene_name "GBI_00206"; previous_transcript_id "GBI_00206-RJ";
Scaffold1	maker	CDS	22405259	22405364	.	-	0	gene_id "GBI_00206"; transcript_id "GBI_00206-RJ"; Parent "GBI_00206-RJ"; gene_name "GBI_00206"; previous_transcript_id "GBI_00206-RJ";
Scaffold1	maker	CDS	22409733	22409870	.	-	0	gene_id "GBI_00206"; transcript_id "GBI_00206-RJ"; Parent "GBI_00206-RJ"; gene_name "GBI_00206"; previous_transcript_id "GBI_00206-RJ";
Scaffold1	maker	CDS	22409973	22410194	.	-	0	gene_id "GBI_00206"; transcript_id "GBI_00206-RJ"; Parent "GBI_00206-RJ"; gene_name "GBI_00206"; previous_transcript_id "GBI_00206-RJ";
Scaffold1	maker	CDS	22410280	22410420	.	-	0	gene_id "GBI_00206"; transcript_id "GBI_00206-RJ"; Parent "GBI_00206-RJ"; gene_name "GBI_00206"; previous_transcript_id "GBI_00206-RJ";
Scaffold1	maker	CDS	22410497	22410651	.	-	2	gene_id "GBI_00206"; transcript_id "GBI_00206-RJ"; Parent "GBI_00206-RJ"; gene_name "GBI_00206"; previous_transcript_id "GBI_00206-RJ";
Scaffold1	maker	CDS	22410739	22410889	.	-	0	gene_id "GBI_00206"; transcript_id "GBI_00206-RJ"; Parent "GBI_00206-RJ"; gene_name "GBI_00206"; previous_transcript_id "GBI_00206-RJ";
Scaffold1	maker	CDS	22412025	22412161	.	-	2	gene_id "GBI_00206"; transcript_id "GBI_00206-RJ"; Parent "GBI_00206-RJ"; gene_name "GBI_00206"; previous_transcript_id "GBI_00206-RJ";
Scaffold1	maker	CDS	22412197	22412224	.	-	0	gene_id "GBI_00206"; transcript_id "GBI_00206-RJ"; Parent "GBI_00206-RJ"; gene_name "GBI_00206"; previous_transcript_id "GBI_00206-RJ";
Scaffold1	AGAT	five_prime_UTR	22412225	22414151	.	-	.	gene_id "GBI_00206"; transcript_id "GBI_00206-RJ"; Parent "GBI_00206-RJ"; gene_name "GBI_00206"; previous_transcript_id "GBI_00206-RJ";
Scaffold1	AGAT	five_prime_UTR	22415364	22415476	.	-	.	gene_id "GBI_00206"; transcript_id "GBI_00206-RJ"; Parent "GBI_00206-RJ"; gene_name "GBI_00206"; previous_transcript_id "GBI_00206-RJ";
Scaffold1	AGAT	five_prime_UTR	22415669	22415878	.	-	.	gene_id "GBI_00206"; transcript_id "GBI_00206-RJ"; Parent "GBI_00206-RJ"; gene_name "GBI_00206"; previous_transcript_id "GBI_00206-RJ";
Scaffold1	AGAT	five_prime_UTR	22415995	22416113	.	-	.	gene_id "GBI_00206"; transcript_id "GBI_00206-RJ"; Parent "GBI_00206-RJ"; gene_name "GBI_00206"; previous_transcript_id "GBI_00206-RJ";
Scaffold1	AGAT	five_prime_UTR	22416228	22416353	.	-	.	gene_id "GBI_00206"; transcript_id "GBI_00206-RJ"; Parent "GBI_00206-RJ"; gene_name "GBI_00206"; previous_transcript_id "GBI_00206-RJ";
Scaffold1	AGAT	five_prime_UTR	22416446	22416571	.	-	.	gene_id "GBI_00206"; transcript_id "GBI_00206-RJ"; Parent "GBI_00206-RJ"; gene_name "GBI_00206"; previous_transcript_id "GBI_00206-RJ";
Scaffold1	AGAT	five_prime_UTR	22416652	22416700	.	-	.	gene_id "GBI_00206"; transcript_id "GBI_00206-RJ"; Parent "GBI_00206-RJ"; gene_name "GBI_00206"; previous_transcript_id "GBI_00206-RJ";
Scaffold1	AGAT	five_prime_UTR	22417497	22417827	.	-	.	gene_id "GBI_00206"; transcript_id "GBI_00206-RJ"; Parent "GBI_00206-RJ"; gene_name "GBI_00206"; previous_transcript_id "GBI_00206-RJ";
Scaffold1	AGAT	five_prime_UTR	22417940	22418275	.	-	.	gene_id "GBI_00206"; transcript_id "GBI_00206-RJ"; Parent "GBI_00206-RJ"; gene_name "GBI_00206"; previous_transcript_id "GBI_00206-RJ";
Scaffold1	AGAT	five_prime_UTR	22419259	22419413	.	-	.	gene_id "GBI_00206"; transcript_id "GBI_00206-RJ"; Parent "GBI_00206-RJ"; gene_name "GBI_00206"; previous_transcript_id "GBI_00206-RJ";
Scaffold1	AGAT	five_prime_UTR	22419697	22419843	.	-	.	gene_id "GBI_00206"; transcript_id "GBI_00206-RJ"; Parent "GBI_00206-RJ"; gene_name "GBI_00206"; previous_transcript_id "GBI_00206-RJ";
Scaffold1	AGAT	five_prime_UTR	22422838	22423035	.	-	.	gene_id "GBI_00206"; transcript_id "GBI_00206-RJ"; Parent "GBI_00206-RJ"; gene_name "GBI_00206"; previous_transcript_id "GBI_00206-RJ";
Scaffold1	AGAT	five_prime_UTR	22423121	22423233	.	-	.	gene_id "GBI_00206"; transcript_id "GBI_00206-RJ"; Parent "GBI_00206-RJ"; gene_name "GBI_00206"; previous_transcript_id "GBI_00206-RJ";
Scaffold1	AGAT	five_prime_UTR	22423312	22423402	.	-	.	gene_id "GBI_00206"; transcript_id "GBI_00206-RJ"; Parent "GBI_00206-RJ"; gene_name "GBI_00206"; previous_transcript_id "GBI_00206-RJ";
Scaffold1	AGAT	five_prime_UTR	22424291	22424481	.	-	.	gene_id "GBI_00206"; transcript_id "GBI_00206-RJ"; Parent "GBI_00206-RJ"; gene_name "GBI_00206"; previous_transcript_id "GBI_00206-RJ";
Scaffold1	AGAT	five_prime_UTR	22427929	22428092	.	-	.	gene_id "GBI_00206"; transcript_id "GBI_00206-RJ"; Parent "GBI_00206-RJ"; gene_name "GBI_00206"; previous_transcript_id "GBI_00206-RJ";
Scaffold1	AGAT	five_prime_UTR	22428169	22428346	.	-	.	gene_id "GBI_00206"; transcript_id "GBI_00206-RJ"; Parent "GBI_00206-RJ"; gene_name "GBI_00206"; previous_transcript_id "GBI_00206-RJ";
Scaffold1	AGAT	five_prime_UTR	22428433	22428579	.	-	.	gene_id "GBI_00206"; transcript_id "GBI_00206-RJ"; Parent "GBI_00206-RJ"; gene_name "GBI_00206"; previous_transcript_id "GBI_00206-RJ";
Scaffold1	AGAT	five_prime_UTR	22428685	22428858	.	-	.	gene_id "GBI_00206"; transcript_id "GBI_00206-RJ"; Parent "GBI_00206-RJ"; gene_name "GBI_00206"; previous_transcript_id "GBI_00206-RJ";
Scaffold1	AGAT	five_prime_UTR	22429019	22429492	.	-	.	gene_id "GBI_00206"; transcript_id "GBI_00206-RJ"; Parent "GBI_00206-RJ"; gene_name "GBI_00206"; previous_transcript_id "GBI_00206-RJ";
Scaffold1	AGAT	three_prime_UTR	22397134	22397971	.	-	.	gene_id "GBI_00206"; transcript_id "GBI_00206-RJ"; Parent "GBI_00206-RJ"; gene_name "GBI_00206"; previous_transcript_id "GBI_00206-RJ";
Scaffold1	AGAT	three_prime_UTR	22398009	22399339	.	-	.	gene_id "GBI_00206"; transcript_id "GBI_00206-RJ"; Parent "GBI_00206-RJ"; gene_name "GBI_00206"; previous_transcript_id "GBI_00206-RJ";
Scaffold1	maker	CDS	22399340	22399411	.	-	0	gene_id "GBI_00206"; transcript_id "GBI_00206-RK"; Parent "GBI_00206-RK"; gene_name "GBI_00206"; previous_transcript_id "GBI_00206-RK";
Scaffold1	maker	CDS	22404894	22405021	.	-	2	gene_id "GBI_00206"; transcript_id "GBI_00206-RK"; Parent "GBI_00206-RK"; gene_name "GBI_00206"; previous_transcript_id "GBI_00206-RK";
Scaffold1	maker	CDS	22405259	22405364	.	-	0	gene_id "GBI_00206"; transcript_id "GBI_00206-RK"; Parent "GBI_00206-RK"; gene_name "GBI_00206"; previous_transcript_id "GBI_00206-RK";
Scaffold1	maker	CDS	22409733	22409870	.	-	0	gene_id "GBI_00206"; transcript_id "GBI_00206-RK"; Parent "GBI_00206-RK"; gene_name "GBI_00206"; previous_transcript_id "GBI_00206-RK";
Scaffold1	maker	CDS	22409973	22410194	.	-	0	gene_id "GBI_00206"; transcript_id "GBI_00206-RK"; Parent "GBI_00206-RK"; gene_name "GBI_00206"; previous_transcript_id "GBI_00206-RK";
Scaffold1	maker	CDS	22410280	22410420	.	-	0	gene_id "GBI_00206"; transcript_id "GBI_00206-RK"; Parent "GBI_00206-RK"; gene_name "GBI_00206"; previous_transcript_id "GBI_00206-RK";
Scaffold1	maker	CDS	22410497	22410651	.	-	2	gene_id "GBI_00206"; transcript_id "GBI_00206-RK"; Parent "GBI_00206-RK"; gene_name "GBI_00206"; previous_transcript_id "GBI_00206-RK";
Scaffold1	maker	CDS	22410739	22410889	.	-	0	gene_id "GBI_00206"; transcript_id "GBI_00206-RK"; Parent "GBI_00206-RK"; gene_name "GBI_00206"; previous_transcript_id "GBI_00206-RK";
Scaffold1	maker	CDS	22412025	22412161	.	-	2	gene_id "GBI_00206"; transcript_id "GBI_00206-RK"; Parent "GBI_00206-RK"; gene_name "GBI_00206"; previous_transcript_id "GBI_00206-RK";
Scaffold1	maker	CDS	22412197	22412224	.	-	0	gene_id "GBI_00206"; transcript_id "GBI_00206-RK"; Parent "GBI_00206-RK"; gene_name "GBI_00206"; previous_transcript_id "GBI_00206-RK";
Scaffold1	AGAT	five_prime_UTR	22412225	22414151	.	-	.	gene_id "GBI_00206"; transcript_id "GBI_00206-RK"; Parent "GBI_00206-RK"; gene_name "GBI_00206"; previous_transcript_id "GBI_00206-RK";
Scaffold1	AGAT	five_prime_UTR	22415364	22415476	.	-	.	gene_id "GBI_00206"; transcript_id "GBI_00206-RK"; Parent "GBI_00206-RK"; gene_name "GBI_00206"; previous_transcript_id "GBI_00206-RK";
Scaffold1	AGAT	five_prime_UTR	22415669	22415878	.	-	.	gene_id "GBI_00206"; transcript_id "GBI_00206-RK"; Parent "GBI_00206-RK"; gene_name "GBI_00206"; previous_transcript_id "GBI_00206-RK";
Scaffold1	AGAT	five_prime_UTR	22415995	22416113	.	-	.	gene_id "GBI_00206"; transcript_id "GBI_00206-RK"; Parent "GBI_00206-RK"; gene_name "GBI_00206"; previous_transcript_id "GBI_00206-RK";
Scaffold1	AGAT	five_prime_UTR	22416228	22416353	.	-	.	gene_id "GBI_00206"; transcript_id "GBI_00206-RK"; Parent "GBI_00206-RK"; gene_name "GBI_00206"; previous_transcript_id "GBI_00206-RK";
Scaffold1	AGAT	five_prime_UTR	22416446	22416571	.	-	.	gene_id "GBI_00206"; transcript_id "GBI_00206-RK"; Parent "GBI_00206-RK"; gene_name "GBI_00206"; previous_transcript_id "GBI_00206-RK";
Scaffold1	AGAT	five_prime_UTR	22416652	22416700	.	-	.	gene_id "GBI_00206"; transcript_id "GBI_00206-RK"; Parent "GBI_00206-RK"; gene_name "GBI_00206"; previous_transcript_id "GBI_00206-RK";
Scaffold1	AGAT	five_prime_UTR	22417497	22417678	.	-	.	gene_id "GBI_00206"; transcript_id "GBI_00206-RK"; Parent "GBI_00206-RK"; gene_name "GBI_00206"; previous_transcript_id "GBI_00206-RK";
Scaffold1	AGAT	five_prime_UTR	22417752	22417827	.	-	.	gene_id "GBI_00206"; transcript_id "GBI_00206-RK"; Parent "GBI_00206-RK"; gene_name "GBI_00206"; previous_transcript_id "GBI_00206-RK";
Scaffold1	AGAT	five_prime_UTR	22417940	22418275	.	-	.	gene_id "GBI_00206"; transcript_id "GBI_00206-RK"; Parent "GBI_00206-RK"; gene_name "GBI_00206"; previous_transcript_id "GBI_00206-RK";
Scaffold1	AGAT	five_prime_UTR	22419259	22419413	.	-	.	gene_id "GBI_00206"; transcript_id "GBI_00206-RK"; Parent "GBI_00206-RK"; gene_name "GBI_00206"; previous_transcript_id "GBI_00206-RK";
Scaffold1	AGAT	five_prime_UTR	22419697	22419843	.	-	.	gene_id "GBI_00206"; transcript_id "GBI_00206-RK"; Parent "GBI_00206-RK"; gene_name "GBI_00206"; previous_transcript_id "GBI_00206-RK";
Scaffold1	AGAT	five_prime_UTR	22422838	22423035	.	-	.	gene_id "GBI_00206"; transcript_id "GBI_00206-RK"; Parent "GBI_00206-RK"; gene_name "GBI_00206"; previous_transcript_id "GBI_00206-RK";
Scaffold1	AGAT	five_prime_UTR	22423121	22423233	.	-	.	gene_id "GBI_00206"; transcript_id "GBI_00206-RK"; Parent "GBI_00206-RK"; gene_name "GBI_00206"; previous_transcript_id "GBI_00206-RK";
Scaffold1	AGAT	five_prime_UTR	22423312	22423402	.	-	.	gene_id "GBI_00206"; transcript_id "GBI_00206-RK"; Parent "GBI_00206-RK"; gene_name "GBI_00206"; previous_transcript_id "GBI_00206-RK";
Scaffold1	AGAT	five_prime_UTR	22424291	22424481	.	-	.	gene_id "GBI_00206"; transcript_id "GBI_00206-RK"; Parent "GBI_00206-RK"; gene_name "GBI_00206"; previous_transcript_id "GBI_00206-RK";
Scaffold1	AGAT	five_prime_UTR	22427929	22428092	.	-	.	gene_id "GBI_00206"; transcript_id "GBI_00206-RK"; Parent "GBI_00206-RK"; gene_name "GBI_00206"; previous_transcript_id "GBI_00206-RK";
Scaffold1	AGAT	five_prime_UTR	22428169	22428346	.	-	.	gene_id "GBI_00206"; transcript_id "GBI_00206-RK"; Parent "GBI_00206-RK"; gene_name "GBI_00206"; previous_transcript_id "GBI_00206-RK";
Scaffold1	AGAT	five_prime_UTR	22428433	22428579	.	-	.	gene_id "GBI_00206"; transcript_id "GBI_00206-RK"; Parent "GBI_00206-RK"; gene_name "GBI_00206"; previous_transcript_id "GBI_00206-RK";
Scaffold1	AGAT	five_prime_UTR	22428685	22428858	.	-	.	gene_id "GBI_00206"; transcript_id "GBI_00206-RK"; Parent "GBI_00206-RK"; gene_name "GBI_00206"; previous_transcript_id "GBI_00206-RK";
Scaffold1	AGAT	five_prime_UTR	22429019	22429492	.	-	.	gene_id "GBI_00206"; transcript_id "GBI_00206-RK"; Parent "GBI_00206-RK"; gene_name "GBI_00206"; previous_transcript_id "GBI_00206-RK";
Scaffold1	AGAT	three_prime_UTR	22397134	22397971	.	-	.	gene_id "GBI_00206"; transcript_id "GBI_00206-RK"; Parent "GBI_00206-RK"; gene_name "GBI_00206"; previous_transcript_id "GBI_00206-RK";
Scaffold1	AGAT	three_prime_UTR	22398009	22399339	.	-	.	gene_id "GBI_00206"; transcript_id "GBI_00206-RK"; Parent "GBI_00206-RK"; gene_name "GBI_00206"; previous_transcript_id "GBI_00206-RK";
Scaffold1	AGAT	gene	22442146	22468959	.	-	.	gene_id "GBI_00207"; gene_name "GBI_00207";
Scaffold1	AGAT	transcript	22442146	22448399	.	-	.	gene_id "GBI_00207"; transcript_id "GBI_00207-RA"; Parent "GBI_00207"; gene_name "GBI_00207";
Scaffold1	maker	exon	22442146	22442534	.	-	.	gene_id "GBI_00207"; transcript_id "GBI_00207-RA"; Parent "GBI_00207-RA"; gene_name "GBI_00207";
Scaffold1	maker	exon	22442555	22446091	.	-	.	gene_id "GBI_00207"; transcript_id "GBI_00207-RA"; Parent "GBI_00207-RA"; gene_name "GBI_00207";
Scaffold1	maker	exon	22446886	22447493	.	-	.	gene_id "GBI_00207"; transcript_id "GBI_00207-RA"; Parent "GBI_00207-RA"; gene_name "GBI_00207";
Scaffold1	maker	exon	22448378	22448399	.	-	.	gene_id "GBI_00207"; transcript_id "GBI_00207-RA"; Parent "GBI_00207-RA"; gene_name "GBI_00207";
Scaffold1	AGAT	transcript	22442146	22468959	.	-	.	gene_id "GBI_00207"; transcript_id "GBI_00207-RB"; Parent "GBI_00207"; gene_name "GBI_00207";
Scaffold1	maker	exon	22442146	22442534	.	-	.	gene_id "GBI_00207"; transcript_id "GBI_00207-RB"; Parent "GBI_00207-RB"; gene_name "GBI_00207"; previous_transcript_id "GBI_00207-RB";
Scaffold1	maker	exon	22442555	22446091	.	-	.	gene_id "GBI_00207"; transcript_id "GBI_00207-RB"; Parent "GBI_00207-RB"; gene_name "GBI_00207"; previous_transcript_id "GBI_00207-RB";
Scaffold1	maker	exon	22446886	22447493	.	-	.	gene_id "GBI_00207"; transcript_id "GBI_00207-RB"; Parent "GBI_00207-RB"; gene_name "GBI_00207"; previous_transcript_id "GBI_00207-RB";
Scaffold1	maker	exon	22447701	22447710	.	-	.	gene_id "GBI_00207"; transcript_id "GBI_00207-RB"; Parent "GBI_00207-RB"; gene_name "GBI_00207"; previous_transcript_id "GBI_00207-RB";
Scaffold1	maker	exon	22450422	22450710	.	-	.	gene_id "GBI_00207"; transcript_id "GBI_00207-RB"; Parent "GBI_00207-RB"; gene_name "GBI_00207"; previous_transcript_id "GBI_00207-RB";
Scaffold1	maker	exon	22452240	22453020	.	-	.	gene_id "GBI_00207"; transcript_id "GBI_00207-RB"; Parent "GBI_00207-RB"; gene_name "GBI_00207"; previous_transcript_id "GBI_00207-RB";
Scaffold1	maker	exon	22453805	22453898	.	-	.	gene_id "GBI_00207"; transcript_id "GBI_00207-RB"; Parent "GBI_00207-RB"; gene_name "GBI_00207"; previous_transcript_id "GBI_00207-RB";
Scaffold1	maker	exon	22457940	22458139	.	-	.	gene_id "GBI_00207"; transcript_id "GBI_00207-RB"; Parent "GBI_00207-RB"; gene_name "GBI_00207"; previous_transcript_id "GBI_00207-RB";
Scaffold1	maker	exon	22465059	22465290	.	-	.	gene_id "GBI_00207"; transcript_id "GBI_00207-RB"; Parent "GBI_00207-RB"; gene_name "GBI_00207"; previous_transcript_id "GBI_00207-RB";
Scaffold1	maker	exon	22466196	22466336	.	-	.	gene_id "GBI_00207"; transcript_id "GBI_00207-RB"; Parent "GBI_00207-RB"; gene_name "GBI_00207"; previous_transcript_id "GBI_00207-RB";
Scaffold1	maker	exon	22467853	22467982	.	-	.	gene_id "GBI_00207"; transcript_id "GBI_00207-RB"; Parent "GBI_00207-RB"; gene_name "GBI_00207"; previous_transcript_id "GBI_00207-RB";
Scaffold1	maker	exon	22468258	22468476	.	-	.	gene_id "GBI_00207"; transcript_id "GBI_00207-RB"; Parent "GBI_00207-RB"; gene_name "GBI_00207"; previous_transcript_id "GBI_00207-RB";
Scaffold1	maker	exon	22468553	22468613	.	-	.	gene_id "GBI_00207"; transcript_id "GBI_00207-RB"; Parent "GBI_00207-RB"; gene_name "GBI_00207"; previous_transcript_id "GBI_00207-RB";
Scaffold1	maker	exon	22468763	22468959	.	-	.	gene_id "GBI_00207"; transcript_id "GBI_00207-RB"; Parent "GBI_00207-RB"; gene_name "GBI_00207"; previous_transcript_id "GBI_00207-RB";
Scaffold1	maker	CDS	22445813	22446091	.	-	0	gene_id "GBI_00207"; transcript_id "GBI_00207-RA"; Parent "GBI_00207-RA"; gene_name "GBI_00207";
Scaffold1	maker	CDS	22446886	22447493	.	-	2	gene_id "GBI_00207"; transcript_id "GBI_00207-RA"; Parent "GBI_00207-RA"; gene_name "GBI_00207";
Scaffold1	maker	CDS	22448378	22448399	.	-	0	gene_id "GBI_00207"; transcript_id "GBI_00207-RA"; Parent "GBI_00207-RA"; gene_name "GBI_00207";
Scaffold1	AGAT	three_prime_UTR	22442146	22442534	.	-	.	gene_id "GBI_00207"; transcript_id "GBI_00207-RA"; Parent "GBI_00207-RA"; gene_name "GBI_00207";
Scaffold1	AGAT	three_prime_UTR	22442555	22445812	.	-	.	gene_id "GBI_00207"; transcript_id "GBI_00207-RA"; Parent "GBI_00207-RA"; gene_name "GBI_00207";
Scaffold1	maker	CDS	22445813	22446091	.	-	0	gene_id "GBI_00207"; transcript_id "GBI_00207-RB"; Parent "GBI_00207-RB"; gene_name "GBI_00207"; previous_transcript_id "GBI_00207-RB";
Scaffold1	maker	CDS	22446886	22447493	.	-	2	gene_id "GBI_00207"; transcript_id "GBI_00207-RB"; Parent "GBI_00207-RB"; gene_name "GBI_00207"; previous_transcript_id "GBI_00207-RB";
Scaffold1	maker	CDS	22447701	22447710	.	-	0	gene_id "GBI_00207"; transcript_id "GBI_00207-RB"; Parent "GBI_00207-RB"; gene_name "GBI_00207"; previous_transcript_id "GBI_00207-RB";
Scaffold1	maker	CDS	22450422	22450710	.	-	1	gene_id "GBI_00207"; transcript_id "GBI_00207-RB"; Parent "GBI_00207-RB"; gene_name "GBI_00207"; previous_transcript_id "GBI_00207-RB";
Scaffold1	maker	CDS	22452240	22453020	.	-	2	gene_id "GBI_00207"; transcript_id "GBI_00207-RB"; Parent "GBI_00207-RB"; gene_name "GBI_00207"; previous_transcript_id "GBI_00207-RB";
Scaffold1	maker	CDS	22453805	22453898	.	-	0	gene_id "GBI_00207"; transcript_id "GBI_00207-RB"; Parent "GBI_00207-RB"; gene_name "GBI_00207"; previous_transcript_id "GBI_00207-RB";
Scaffold1	maker	CDS	22457940	22458139	.	-	2	gene_id "GBI_00207"; transcript_id "GBI_00207-RB"; Parent "GBI_00207-RB"; gene_name "GBI_00207"; previous_transcript_id "GBI_00207-RB";
Scaffold1	maker	CDS	22465059	22465290	.	-	0	gene_id "GBI_00207"; transcript_id "GBI_00207-RB"; Parent "GBI_00207-RB"; gene_name "GBI_00207"; previous_transcript_id "GBI_00207-RB";
Scaffold1	maker	CDS	22466196	22466336	.	-	0	gene_id "GBI_00207"; transcript_id "GBI_00207-RB"; Parent "GBI_00207-RB"; gene_name "GBI_00207"; previous_transcript_id "GBI_00207-RB";
Scaffold1	maker	CDS	22467853	22467982	.	-	1	gene_id "GBI_00207"; transcript_id "GBI_00207-RB"; Parent "GBI_00207-RB"; gene_name "GBI_00207"; previous_transcript_id "GBI_00207-RB";
Scaffold1	maker	CDS	22468258	22468476	.	-	1	gene_id "GBI_00207"; transcript_id "GBI_00207-RB"; Parent "GBI_00207-RB"; gene_name "GBI_00207"; previous_transcript_id "GBI_00207-RB";
Scaffold1	maker	CDS	22468553	22468613	.	-	2	gene_id "GBI_00207"; transcript_id "GBI_00207-RB"; Parent "GBI_00207-RB"; gene_name "GBI_00207"; previous_transcript_id "GBI_00207-RB";
Scaffold1	maker	CDS	22468763	22468796	.	-	0	gene_id "GBI_00207"; transcript_id "GBI_00207-RB"; Parent "GBI_00207-RB"; gene_name "GBI_00207"; previous_transcript_id "GBI_00207-RB";
Scaffold1	AGAT	five_prime_UTR	22468797	22468959	.	-	.	gene_id "GBI_00207"; transcript_id "GBI_00207-RB"; Parent "GBI_00207-RB"; gene_name "GBI_00207"; previous_transcript_id "GBI_00207-RB";
Scaffold1	AGAT	three_prime_UTR	22442146	22442534	.	-	.	gene_id "GBI_00207"; transcript_id "GBI_00207-RB"; Parent "GBI_00207-RB"; gene_name "GBI_00207"; previous_transcript_id "GBI_00207-RB";
Scaffold1	AGAT	three_prime_UTR	22442555	22445812	.	-	.	gene_id "GBI_00207"; transcript_id "GBI_00207-RB"; Parent "GBI_00207-RB"; gene_name "GBI_00207"; previous_transcript_id "GBI_00207-RB";
Scaffold1	StringTie	transcript	22442504	22454324	.	-	.	gene_id "GBI_00207"; transcript_id "GBI_00207.3"; gene_name "GBI_00207"; oId "STRG.340.1"; cmp_ref "GBI_00207-RB"; class_code "n"; tss_id "TSS418";
Scaffold1	StringTie	exon	22442504	22442534	.	-	.	gene_id "GBI_00207"; transcript_id "GBI_00207.3"; exon_number "1";
Scaffold1	StringTie	exon	22442555	22447478	.	-	.	gene_id "GBI_00207"; transcript_id "GBI_00207.3"; exon_number "2";
Scaffold1	StringTie	exon	22453805	22454324	.	-	.	gene_id "GBI_00207"; transcript_id "GBI_00207.3"; exon_number "3";
Scaffold1	StringTie	transcript	22447525	22468949	.	-	.	gene_id "GBI_00207"; transcript_id "GBI_00207.4"; gene_name "GBI_00207"; oId "STRG.340.2"; cmp_ref "GBI_00207-RC"; class_code "n"; tss_id "TSS419";
Scaffold1	StringTie	exon	22447525	22449211	.	-	.	gene_id "GBI_00207"; transcript_id "GBI_00207.4"; exon_number "1";
Scaffold1	StringTie	exon	22449356	22453020	.	-	.	gene_id "GBI_00207"; transcript_id "GBI_00207.4"; exon_number "2";
Scaffold1	StringTie	exon	22453805	22453898	.	-	.	gene_id "GBI_00207"; transcript_id "GBI_00207.4"; exon_number "3";
Scaffold1	StringTie	exon	22457940	22458139	.	-	.	gene_id "GBI_00207"; transcript_id "GBI_00207.4"; exon_number "4";
Scaffold1	StringTie	exon	22465059	22465290	.	-	.	gene_id "GBI_00207"; transcript_id "GBI_00207.4"; exon_number "5";
Scaffold1	StringTie	exon	22466196	22466336	.	-	.	gene_id "GBI_00207"; transcript_id "GBI_00207.4"; exon_number "6";
Scaffold1	StringTie	exon	22466405	22466611	.	-	.	gene_id "GBI_00207"; transcript_id "GBI_00207.4"; exon_number "7";
Scaffold1	StringTie	exon	22467046	22467982	.	-	.	gene_id "GBI_00207"; transcript_id "GBI_00207.4"; exon_number "8";
Scaffold1	StringTie	exon	22468258	22468476	.	-	.	gene_id "GBI_00207"; transcript_id "GBI_00207.4"; exon_number "9";
Scaffold1	StringTie	exon	22468553	22468613	.	-	.	gene_id "GBI_00207"; transcript_id "GBI_00207.4"; exon_number "10";
Scaffold1	StringTie	exon	22468763	22468949	.	-	.	gene_id "GBI_00207"; transcript_id "GBI_00207.4"; exon_number "11";
Scaffold1	AGAT	transcript	22447743	22468959	.	-	.	gene_id "GBI_00207"; transcript_id "GBI_00207-RC"; Parent "GBI_00207"; gene_name "GBI_00207";
Scaffold1	maker	exon	22447743	22449211	.	-	.	gene_id "GBI_00207"; transcript_id "GBI_00207-RC"; Parent "GBI_00207-RC"; gene_name "GBI_00207"; previous_transcript_id "GBI_00207-RC";
Scaffold1	maker	exon	22449356	22450813	.	-	.	gene_id "GBI_00207"; transcript_id "GBI_00207-RC"; Parent "GBI_00207-RC"; gene_name "GBI_00207"; previous_transcript_id "GBI_00207-RC";
Scaffold1	maker	exon	22452385	22453020	.	-	.	gene_id "GBI_00207"; transcript_id "GBI_00207-RC"; Parent "GBI_00207-RC"; gene_name "GBI_00207"; previous_transcript_id "GBI_00207-RC";
Scaffold1	maker	exon	22453805	22453898	.	-	.	gene_id "GBI_00207"; transcript_id "GBI_00207-RC"; Parent "GBI_00207-RC"; gene_name "GBI_00207"; previous_transcript_id "GBI_00207-RC";
Scaffold1	maker	exon	22457940	22458139	.	-	.	gene_id "GBI_00207"; transcript_id "GBI_00207-RC"; Parent "GBI_00207-RC"; gene_name "GBI_00207"; previous_transcript_id "GBI_00207-RC";
Scaffold1	maker	exon	22465059	22465290	.	-	.	gene_id "GBI_00207"; transcript_id "GBI_00207-RC"; Parent "GBI_00207-RC"; gene_name "GBI_00207"; previous_transcript_id "GBI_00207-RC";
Scaffold1	maker	exon	22466196	22466336	.	-	.	gene_id "GBI_00207"; transcript_id "GBI_00207-RC"; Parent "GBI_00207-RC"; gene_name "GBI_00207"; previous_transcript_id "GBI_00207-RC";
Scaffold1	maker	exon	22467853	22467982	.	-	.	gene_id "GBI_00207"; transcript_id "GBI_00207-RC"; Parent "GBI_00207-RC"; gene_name "GBI_00207"; previous_transcript_id "GBI_00207-RC";
Scaffold1	maker	exon	22468258	22468476	.	-	.	gene_id "GBI_00207"; transcript_id "GBI_00207-RC"; Parent "GBI_00207-RC"; gene_name "GBI_00207"; previous_transcript_id "GBI_00207-RC";
Scaffold1	maker	exon	22468553	22468613	.	-	.	gene_id "GBI_00207"; transcript_id "GBI_00207-RC"; Parent "GBI_00207-RC"; gene_name "GBI_00207"; previous_transcript_id "GBI_00207-RC";
Scaffold1	maker	exon	22468763	22468959	.	-	.	gene_id "GBI_00207"; transcript_id "GBI_00207-RC"; Parent "GBI_00207-RC"; gene_name "GBI_00207"; previous_transcript_id "GBI_00207-RC";
Scaffold1	maker	CDS	22450413	22450813	.	-	2	gene_id "GBI_00207"; transcript_id "GBI_00207-RC"; Parent "GBI_00207-RC"; gene_name "GBI_00207"; previous_transcript_id "GBI_00207-RC";
Scaffold1	maker	CDS	22452385	22453020	.	-	2	gene_id "GBI_00207"; transcript_id "GBI_00207-RC"; Parent "GBI_00207-RC"; gene_name "GBI_00207"; previous_transcript_id "GBI_00207-RC";
Scaffold1	maker	CDS	22453805	22453898	.	-	0	gene_id "GBI_00207"; transcript_id "GBI_00207-RC"; Parent "GBI_00207-RC"; gene_name "GBI_00207"; previous_transcript_id "GBI_00207-RC";
Scaffold1	maker	CDS	22457940	22458139	.	-	2	gene_id "GBI_00207"; transcript_id "GBI_00207-RC"; Parent "GBI_00207-RC"; gene_name "GBI_00207"; previous_transcript_id "GBI_00207-RC";
Scaffold1	maker	CDS	22465059	22465290	.	-	0	gene_id "GBI_00207"; transcript_id "GBI_00207-RC"; Parent "GBI_00207-RC"; gene_name "GBI_00207"; previous_transcript_id "GBI_00207-RC";
Scaffold1	maker	CDS	22466196	22466336	.	-	0	gene_id "GBI_00207"; transcript_id "GBI_00207-RC"; Parent "GBI_00207-RC"; gene_name "GBI_00207"; previous_transcript_id "GBI_00207-RC";
Scaffold1	maker	CDS	22467853	22467982	.	-	1	gene_id "GBI_00207"; transcript_id "GBI_00207-RC"; Parent "GBI_00207-RC"; gene_name "GBI_00207"; previous_transcript_id "GBI_00207-RC";
Scaffold1	maker	CDS	22468258	22468476	.	-	1	gene_id "GBI_00207"; transcript_id "GBI_00207-RC"; Parent "GBI_00207-RC"; gene_name "GBI_00207"; previous_transcript_id "GBI_00207-RC";
Scaffold1	maker	CDS	22468553	22468613	.	-	2	gene_id "GBI_00207"; transcript_id "GBI_00207-RC"; Parent "GBI_00207-RC"; gene_name "GBI_00207"; previous_transcript_id "GBI_00207-RC";
Scaffold1	maker	CDS	22468763	22468796	.	-	0	gene_id "GBI_00207"; transcript_id "GBI_00207-RC"; Parent "GBI_00207-RC"; gene_name "GBI_00207"; previous_transcript_id "GBI_00207-RC";
Scaffold1	AGAT	five_prime_UTR	22468797	22468959	.	-	.	gene_id "GBI_00207"; transcript_id "GBI_00207-RC"; Parent "GBI_00207-RC"; gene_name "GBI_00207"; previous_transcript_id "GBI_00207-RC";
Scaffold1	AGAT	three_prime_UTR	22447743	22449211	.	-	.	gene_id "GBI_00207"; transcript_id "GBI_00207-RC"; Parent "GBI_00207-RC"; gene_name "GBI_00207"; previous_transcript_id "GBI_00207-RC";
Scaffold1	AGAT	three_prime_UTR	22449356	22450412	.	-	.	gene_id "GBI_00207"; transcript_id "GBI_00207-RC"; Parent "GBI_00207-RC"; gene_name "GBI_00207"; previous_transcript_id "GBI_00207-RC";
Scaffold1	AGAT	transcript	22449246	22468959	.	-	.	gene_id "GBI_00207"; transcript_id "GBI_00207-RD"; Parent "GBI_00207"; gene_name "GBI_00207";
Scaffold1	maker	exon	22449246	22449315	.	-	.	gene_id "GBI_00207"; transcript_id "GBI_00207-RD"; Parent "GBI_00207-RD"; gene_name "GBI_00207"; previous_transcript_id "GBI_00207-RD";
Scaffold1	maker	exon	22449336	22450813	.	-	.	gene_id "GBI_00207"; transcript_id "GBI_00207-RD"; Parent "GBI_00207-RD"; gene_name "GBI_00207"; previous_transcript_id "GBI_00207-RD";
Scaffold1	maker	exon	22452385	22453020	.	-	.	gene_id "GBI_00207"; transcript_id "GBI_00207-RD"; Parent "GBI_00207-RD"; gene_name "GBI_00207"; previous_transcript_id "GBI_00207-RD";
Scaffold1	maker	exon	22453805	22453898	.	-	.	gene_id "GBI_00207"; transcript_id "GBI_00207-RD"; Parent "GBI_00207-RD"; gene_name "GBI_00207"; previous_transcript_id "GBI_00207-RD";
Scaffold1	maker	exon	22457940	22458139	.	-	.	gene_id "GBI_00207"; transcript_id "GBI_00207-RD"; Parent "GBI_00207-RD"; gene_name "GBI_00207"; previous_transcript_id "GBI_00207-RD";
Scaffold1	maker	exon	22465059	22465290	.	-	.	gene_id "GBI_00207"; transcript_id "GBI_00207-RD"; Parent "GBI_00207-RD"; gene_name "GBI_00207"; previous_transcript_id "GBI_00207-RD";
Scaffold1	maker	exon	22466196	22466336	.	-	.	gene_id "GBI_00207"; transcript_id "GBI_00207-RD"; Parent "GBI_00207-RD"; gene_name "GBI_00207"; previous_transcript_id "GBI_00207-RD";
Scaffold1	maker	exon	22467853	22467982	.	-	.	gene_id "GBI_00207"; transcript_id "GBI_00207-RD"; Parent "GBI_00207-RD"; gene_name "GBI_00207"; previous_transcript_id "GBI_00207-RD";
Scaffold1	maker	exon	22468258	22468476	.	-	.	gene_id "GBI_00207"; transcript_id "GBI_00207-RD"; Parent "GBI_00207-RD"; gene_name "GBI_00207"; previous_transcript_id "GBI_00207-RD";
Scaffold1	maker	exon	22468553	22468613	.	-	.	gene_id "GBI_00207"; transcript_id "GBI_00207-RD"; Parent "GBI_00207-RD"; gene_name "GBI_00207"; previous_transcript_id "GBI_00207-RD";
Scaffold1	maker	exon	22468763	22468959	.	-	.	gene_id "GBI_00207"; transcript_id "GBI_00207-RD"; Parent "GBI_00207-RD"; gene_name "GBI_00207"; previous_transcript_id "GBI_00207-RD";
Scaffold1	StringTie	transcript	22467554	22468949	.	-	.	gene_id "GBI_00207"; transcript_id "GBI_00207.7"; gene_name "GBI_00207"; oId "STRG.340.3"; cmp_ref "GBI_00207-RC"; class_code "n"; tss_id "TSS419";
Scaffold1	StringTie	exon	22467554	22468476	.	-	.	gene_id "GBI_00207"; transcript_id "GBI_00207.7"; exon_number "1";
Scaffold1	StringTie	exon	22468553	22468949	.	-	.	gene_id "GBI_00207"; transcript_id "GBI_00207.7"; exon_number "2";
Scaffold1	maker	CDS	22450413	22450813	.	-	2	gene_id "GBI_00207"; transcript_id "GBI_00207-RD"; Parent "GBI_00207-RD"; gene_name "GBI_00207"; previous_transcript_id "GBI_00207-RD";
Scaffold1	maker	CDS	22452385	22453020	.	-	2	gene_id "GBI_00207"; transcript_id "GBI_00207-RD"; Parent "GBI_00207-RD"; gene_name "GBI_00207"; previous_transcript_id "GBI_00207-RD";
Scaffold1	maker	CDS	22453805	22453898	.	-	0	gene_id "GBI_00207"; transcript_id "GBI_00207-RD"; Parent "GBI_00207-RD"; gene_name "GBI_00207"; previous_transcript_id "GBI_00207-RD";
Scaffold1	maker	CDS	22457940	22458139	.	-	2	gene_id "GBI_00207"; transcript_id "GBI_00207-RD"; Parent "GBI_00207-RD"; gene_name "GBI_00207"; previous_transcript_id "GBI_00207-RD";
Scaffold1	maker	CDS	22465059	22465290	.	-	0	gene_id "GBI_00207"; transcript_id "GBI_00207-RD"; Parent "GBI_00207-RD"; gene_name "GBI_00207"; previous_transcript_id "GBI_00207-RD";
Scaffold1	maker	CDS	22466196	22466336	.	-	0	gene_id "GBI_00207"; transcript_id "GBI_00207-RD"; Parent "GBI_00207-RD"; gene_name "GBI_00207"; previous_transcript_id "GBI_00207-RD";
Scaffold1	maker	CDS	22467853	22467982	.	-	1	gene_id "GBI_00207"; transcript_id "GBI_00207-RD"; Parent "GBI_00207-RD"; gene_name "GBI_00207"; previous_transcript_id "GBI_00207-RD";
Scaffold1	maker	CDS	22468258	22468476	.	-	1	gene_id "GBI_00207"; transcript_id "GBI_00207-RD"; Parent "GBI_00207-RD"; gene_name "GBI_00207"; previous_transcript_id "GBI_00207-RD";
Scaffold1	maker	CDS	22468553	22468613	.	-	2	gene_id "GBI_00207"; transcript_id "GBI_00207-RD"; Parent "GBI_00207-RD"; gene_name "GBI_00207"; previous_transcript_id "GBI_00207-RD";
Scaffold1	maker	CDS	22468763	22468796	.	-	0	gene_id "GBI_00207"; transcript_id "GBI_00207-RD"; Parent "GBI_00207-RD"; gene_name "GBI_00207"; previous_transcript_id "GBI_00207-RD";
Scaffold1	AGAT	five_prime_UTR	22468797	22468959	.	-	.	gene_id "GBI_00207"; transcript_id "GBI_00207-RD"; Parent "GBI_00207-RD"; gene_name "GBI_00207"; previous_transcript_id "GBI_00207-RD";
Scaffold1	AGAT	three_prime_UTR	22449246	22449315	.	-	.	gene_id "GBI_00207"; transcript_id "GBI_00207-RD"; Parent "GBI_00207-RD"; gene_name "GBI_00207"; previous_transcript_id "GBI_00207-RD";
Scaffold1	AGAT	three_prime_UTR	22449336	22450412	.	-	.	gene_id "GBI_00207"; transcript_id "GBI_00207-RD"; Parent "GBI_00207-RD"; gene_name "GBI_00207"; previous_transcript_id "GBI_00207-RD";
Scaffold1	AGAT	gene	22964353	23103032	.	-	.	gene_id "GBI_00208"; gene_name "GBI_00208";
Scaffold1	StringTie	transcript	22964353	23034124	.	-	.	gene_id "GBI_00208"; transcript_id "GBI_00208.1"; gene_name "GBI_00208"; oId "STRG.315.2"; cmp_ref "GBI_00208-RA"; class_code "j"; tss_id "TSS420";
Scaffold1	StringTie	exon	22964353	22964502	.	-	.	gene_id "GBI_00208"; transcript_id "GBI_00208.1"; exon_number "1";
Scaffold1	StringTie	exon	23031029	23031160	.	-	.	gene_id "GBI_00208"; transcript_id "GBI_00208.1"; exon_number "2";
Scaffold1	StringTie	exon	23033891	23034124	.	-	.	gene_id "GBI_00208"; transcript_id "GBI_00208.1"; exon_number "3";
Scaffold1	StringTie	transcript	22964353	23103032	.	-	.	gene_id "GBI_00208"; transcript_id "GBI_00208.2"; gene_name "GBI_00208"; oId "STRG.315.1"; cmp_ref "GBI_00208-RA"; class_code "j"; tss_id "TSS421";
Scaffold1	StringTie	exon	22964353	22964502	.	-	.	gene_id "GBI_00208"; transcript_id "GBI_00208.2"; exon_number "1";
Scaffold1	StringTie	exon	23031029	23031160	.	-	.	gene_id "GBI_00208"; transcript_id "GBI_00208.2"; exon_number "2";
Scaffold1	StringTie	exon	23102795	23103032	.	-	.	gene_id "GBI_00208"; transcript_id "GBI_00208.2"; exon_number "3";
Scaffold1	AGAT	transcript	23023791	23033938	.	-	.	gene_id "GBI_00208"; transcript_id "GBI_00208-RA"; Parent "GBI_00208"; gene_name "GBI_00208";
Scaffold1	maker	exon	23023791	23023928	.	-	.	gene_id "GBI_00208"; transcript_id "GBI_00208-RA"; Parent "GBI_00208-RA"; gene_name "GBI_00208";
Scaffold1	maker	exon	23031029	23031160	.	-	.	gene_id "GBI_00208"; transcript_id "GBI_00208-RA"; Parent "GBI_00208-RA"; gene_name "GBI_00208";
Scaffold1	maker	exon	23033891	23033938	.	-	.	gene_id "GBI_00208"; transcript_id "GBI_00208-RA"; Parent "GBI_00208-RA"; gene_name "GBI_00208";
Scaffold1	maker	CDS	23023791	23023928	.	-	0	gene_id "GBI_00208"; transcript_id "GBI_00208-RA"; Parent "GBI_00208-RA"; gene_name "GBI_00208";
Scaffold1	maker	CDS	23031029	23031160	.	-	0	gene_id "GBI_00208"; transcript_id "GBI_00208-RA"; Parent "GBI_00208-RA"; gene_name "GBI_00208";
Scaffold1	maker	CDS	23033891	23033938	.	-	0	gene_id "GBI_00208"; transcript_id "GBI_00208-RA"; Parent "GBI_00208-RA"; gene_name "GBI_00208";
Scaffold1	AGAT	gene	23305587	23306909	.	-	.	gene_id "GBI_00209"; gene_name "GBI_00209";
Scaffold1	AGAT	transcript	23305587	23306909	.	-	.	gene_id "GBI_00209"; transcript_id "GBI_00209-RA"; Parent "GBI_00209"; gene_name "GBI_00209";
Scaffold1	maker	exon	23305587	23305752	.	-	.	gene_id "GBI_00209"; transcript_id "GBI_00209-RA"; Parent "GBI_00209-RA"; gene_name "GBI_00209";
Scaffold1	maker	exon	23306871	23306909	.	-	.	gene_id "GBI_00209"; transcript_id "GBI_00209-RA"; Parent "GBI_00209-RA"; gene_name "GBI_00209";
Scaffold1	maker	CDS	23305714	23305752	.	-	0	gene_id "GBI_00209"; transcript_id "GBI_00209-RA"; Parent "GBI_00209-RA"; gene_name "GBI_00209";
Scaffold1	maker	CDS	23306871	23306909	.	-	0	gene_id "GBI_00209"; transcript_id "GBI_00209-RA"; Parent "GBI_00209-RA"; gene_name "GBI_00209";
Scaffold1	AGAT	three_prime_UTR	23305587	23305713	.	-	.	gene_id "GBI_00209"; transcript_id "GBI_00209-RA"; Parent "GBI_00209-RA"; gene_name "GBI_00209";
Scaffold1	AGAT	gene	23961744	24175563	.	-	.	gene_id "GBI_00210"; gene_name "GBI_00210";
Scaffold1	AGAT	transcript	23961744	24175563	.	-	.	gene_id "GBI_00210"; transcript_id "GBI_00210-RA"; Parent "GBI_00210"; gene_name "GBI_00210";
Scaffold1	maker	exon	23961744	23963197	.	-	.	gene_id "GBI_00210"; transcript_id "GBI_00210-RA"; Parent "GBI_00210-RA"; gene_name "GBI_00210";
Scaffold1	maker	exon	24133217	24133281	.	-	.	gene_id "GBI_00210"; transcript_id "GBI_00210-RA"; Parent "GBI_00210-RA"; gene_name "GBI_00210";
Scaffold1	maker	exon	24175437	24175563	.	-	.	gene_id "GBI_00210"; transcript_id "GBI_00210-RA"; Parent "GBI_00210-RA"; gene_name "GBI_00210";
Scaffold1	maker	CDS	23962394	23963197	.	-	0	gene_id "GBI_00210"; transcript_id "GBI_00210-RA"; Parent "GBI_00210-RA"; gene_name "GBI_00210";
Scaffold1	maker	CDS	24133217	24133281	.	-	2	gene_id "GBI_00210"; transcript_id "GBI_00210-RA"; Parent "GBI_00210-RA"; gene_name "GBI_00210";
Scaffold1	maker	CDS	24175437	24175563	.	-	0	gene_id "GBI_00210"; transcript_id "GBI_00210-RA"; Parent "GBI_00210-RA"; gene_name "GBI_00210";
Scaffold1	AGAT	three_prime_UTR	23961744	23962393	.	-	.	gene_id "GBI_00210"; transcript_id "GBI_00210-RA"; Parent "GBI_00210-RA"; gene_name "GBI_00210";
Scaffold1	AGAT	gene	24311164	24411409	.	-	.	gene_id "GBI_00211"; gene_name "GBI_00211";
Scaffold1	AGAT	transcript	24311164	24313838	.	-	.	gene_id "GBI_00211"; transcript_id "GBI_00211-RA"; Parent "GBI_00211"; gene_name "GBI_00211";
Scaffold1	maker	exon	24311164	24311305	.	-	.	gene_id "GBI_00211"; transcript_id "GBI_00211-RA"; Parent "GBI_00211-RA"; gene_name "GBI_00211";
Scaffold1	maker	exon	24312565	24312716	.	-	.	gene_id "GBI_00211"; transcript_id "GBI_00211-RA"; Parent "GBI_00211-RA"; gene_name "GBI_00211";
Scaffold1	maker	exon	24313254	24313321	.	-	.	gene_id "GBI_00211"; transcript_id "GBI_00211-RA"; Parent "GBI_00211-RA"; gene_name "GBI_00211";
Scaffold1	maker	exon	24313757	24313838	.	-	.	gene_id "GBI_00211"; transcript_id "GBI_00211-RA"; Parent "GBI_00211-RA"; gene_name "GBI_00211";
Scaffold1	maker	CDS	24311164	24311305	.	-	1	gene_id "GBI_00211"; transcript_id "GBI_00211-RA"; Parent "GBI_00211-RA"; gene_name "GBI_00211";
Scaffold1	maker	CDS	24312565	24312716	.	-	0	gene_id "GBI_00211"; transcript_id "GBI_00211-RA"; Parent "GBI_00211-RA"; gene_name "GBI_00211";
Scaffold1	maker	CDS	24313254	24313321	.	-	2	gene_id "GBI_00211"; transcript_id "GBI_00211-RA"; Parent "GBI_00211-RA"; gene_name "GBI_00211";
Scaffold1	maker	CDS	24313757	24313838	.	-	0	gene_id "GBI_00211"; transcript_id "GBI_00211-RA"; Parent "GBI_00211-RA"; gene_name "GBI_00211";
Scaffold1	AGAT	transcript	24312926	24411409	.	-	.	gene_id "GBI_00211"; transcript_id "GBI_00211-RB"; Parent "GBI_00211"; gene_name "GBI_00211";
Scaffold1	maker	exon	24312926	24315208	.	-	.	gene_id "GBI_00211"; transcript_id "GBI_00211-RB"; Parent "GBI_00211-RB"; gene_name "GBI_00211"; previous_transcript_id "GBI_00211-RB";
Scaffold1	maker	exon	24316393	24316748	.	-	.	gene_id "GBI_00211"; transcript_id "GBI_00211-RB"; Parent "GBI_00211-RB"; gene_name "GBI_00211"; previous_transcript_id "GBI_00211-RB";
Scaffold1	maker	exon	24404054	24404386	.	-	.	gene_id "GBI_00211"; transcript_id "GBI_00211-RB"; Parent "GBI_00211-RB"; gene_name "GBI_00211"; previous_transcript_id "GBI_00211-RB";
Scaffold1	maker	exon	24406627	24406726	.	-	.	gene_id "GBI_00211"; transcript_id "GBI_00211-RB"; Parent "GBI_00211-RB"; gene_name "GBI_00211"; previous_transcript_id "GBI_00211-RB";
Scaffold1	maker	exon	24408140	24408375	.	-	.	gene_id "GBI_00211"; transcript_id "GBI_00211-RB"; Parent "GBI_00211-RB"; gene_name "GBI_00211"; previous_transcript_id "GBI_00211-RB";
Scaffold1	maker	exon	24409394	24409752	.	-	.	gene_id "GBI_00211"; transcript_id "GBI_00211-RB"; Parent "GBI_00211-RB"; gene_name "GBI_00211"; previous_transcript_id "GBI_00211-RB";
Scaffold1	maker	exon	24411184	24411409	.	-	.	gene_id "GBI_00211"; transcript_id "GBI_00211-RB"; Parent "GBI_00211-RB"; gene_name "GBI_00211"; previous_transcript_id "GBI_00211-RB";
Scaffold1	maker	CDS	24316731	24316748	.	-	0	gene_id "GBI_00211"; transcript_id "GBI_00211-RB"; Parent "GBI_00211-RB"; gene_name "GBI_00211"; previous_transcript_id "GBI_00211-RB";
Scaffold1	maker	CDS	24404054	24404386	.	-	0	gene_id "GBI_00211"; transcript_id "GBI_00211-RB"; Parent "GBI_00211-RB"; gene_name "GBI_00211"; previous_transcript_id "GBI_00211-RB";
Scaffold1	maker	CDS	24406627	24406726	.	-	1	gene_id "GBI_00211"; transcript_id "GBI_00211-RB"; Parent "GBI_00211-RB"; gene_name "GBI_00211"; previous_transcript_id "GBI_00211-RB";
Scaffold1	maker	CDS	24408140	24408375	.	-	0	gene_id "GBI_00211"; transcript_id "GBI_00211-RB"; Parent "GBI_00211-RB"; gene_name "GBI_00211"; previous_transcript_id "GBI_00211-RB";
Scaffold1	maker	CDS	24409394	24409752	.	-	2	gene_id "GBI_00211"; transcript_id "GBI_00211-RB"; Parent "GBI_00211-RB"; gene_name "GBI_00211"; previous_transcript_id "GBI_00211-RB";
Scaffold1	maker	CDS	24411184	24411409	.	-	0	gene_id "GBI_00211"; transcript_id "GBI_00211-RB"; Parent "GBI_00211-RB"; gene_name "GBI_00211"; previous_transcript_id "GBI_00211-RB";
Scaffold1	AGAT	three_prime_UTR	24312926	24315208	.	-	.	gene_id "GBI_00211"; transcript_id "GBI_00211-RB"; Parent "GBI_00211-RB"; gene_name "GBI_00211"; previous_transcript_id "GBI_00211-RB";
Scaffold1	AGAT	three_prime_UTR	24316393	24316730	.	-	.	gene_id "GBI_00211"; transcript_id "GBI_00211-RB"; Parent "GBI_00211-RB"; gene_name "GBI_00211"; previous_transcript_id "GBI_00211-RB";
Scaffold1	AGAT	transcript	24312926	24411409	.	-	.	gene_id "GBI_00211"; transcript_id "GBI_00211-RC"; Parent "GBI_00211"; gene_name "GBI_00211";
Scaffold1	maker	exon	24312926	24315208	.	-	.	gene_id "GBI_00211"; transcript_id "GBI_00211-RC"; Parent "GBI_00211-RC"; gene_name "GBI_00211"; previous_transcript_id "GBI_00211-RC";
Scaffold1	maker	exon	24316393	24316507	.	-	.	gene_id "GBI_00211"; transcript_id "GBI_00211-RC"; Parent "GBI_00211-RC"; gene_name "GBI_00211"; previous_transcript_id "GBI_00211-RC";
Scaffold1	maker	exon	24393777	24394107	.	-	.	gene_id "GBI_00211"; transcript_id "GBI_00211-RC"; Parent "GBI_00211-RC"; gene_name "GBI_00211"; previous_transcript_id "GBI_00211-RC";
Scaffold1	maker	exon	24404054	24404386	.	-	.	gene_id "GBI_00211"; transcript_id "GBI_00211-RC"; Parent "GBI_00211-RC"; gene_name "GBI_00211"; previous_transcript_id "GBI_00211-RC";
Scaffold1	maker	exon	24406627	24406726	.	-	.	gene_id "GBI_00211"; transcript_id "GBI_00211-RC"; Parent "GBI_00211-RC"; gene_name "GBI_00211"; previous_transcript_id "GBI_00211-RC";
Scaffold1	maker	exon	24408140	24408375	.	-	.	gene_id "GBI_00211"; transcript_id "GBI_00211-RC"; Parent "GBI_00211-RC"; gene_name "GBI_00211"; previous_transcript_id "GBI_00211-RC";
Scaffold1	maker	exon	24409394	24409752	.	-	.	gene_id "GBI_00211"; transcript_id "GBI_00211-RC"; Parent "GBI_00211-RC"; gene_name "GBI_00211"; previous_transcript_id "GBI_00211-RC";
Scaffold1	maker	exon	24411184	24411409	.	-	.	gene_id "GBI_00211"; transcript_id "GBI_00211-RC"; Parent "GBI_00211-RC"; gene_name "GBI_00211"; previous_transcript_id "GBI_00211-RC";
Scaffold1	maker	CDS	24393847	24394107	.	-	0	gene_id "GBI_00211"; transcript_id "GBI_00211-RC"; Parent "GBI_00211-RC"; gene_name "GBI_00211"; previous_transcript_id "GBI_00211-RC";
Scaffold1	maker	CDS	24404054	24404386	.	-	0	gene_id "GBI_00211"; transcript_id "GBI_00211-RC"; Parent "GBI_00211-RC"; gene_name "GBI_00211"; previous_transcript_id "GBI_00211-RC";
Scaffold1	maker	CDS	24406627	24406726	.	-	1	gene_id "GBI_00211"; transcript_id "GBI_00211-RC"; Parent "GBI_00211-RC"; gene_name "GBI_00211"; previous_transcript_id "GBI_00211-RC";
Scaffold1	maker	CDS	24408140	24408375	.	-	0	gene_id "GBI_00211"; transcript_id "GBI_00211-RC"; Parent "GBI_00211-RC"; gene_name "GBI_00211"; previous_transcript_id "GBI_00211-RC";
Scaffold1	maker	CDS	24409394	24409752	.	-	2	gene_id "GBI_00211"; transcript_id "GBI_00211-RC"; Parent "GBI_00211-RC"; gene_name "GBI_00211"; previous_transcript_id "GBI_00211-RC";
Scaffold1	maker	CDS	24411184	24411409	.	-	0	gene_id "GBI_00211"; transcript_id "GBI_00211-RC"; Parent "GBI_00211-RC"; gene_name "GBI_00211"; previous_transcript_id "GBI_00211-RC";
Scaffold1	AGAT	three_prime_UTR	24312926	24315208	.	-	.	gene_id "GBI_00211"; transcript_id "GBI_00211-RC"; Parent "GBI_00211-RC"; gene_name "GBI_00211"; previous_transcript_id "GBI_00211-RC";
Scaffold1	AGAT	three_prime_UTR	24316393	24316507	.	-	.	gene_id "GBI_00211"; transcript_id "GBI_00211-RC"; Parent "GBI_00211-RC"; gene_name "GBI_00211"; previous_transcript_id "GBI_00211-RC";
Scaffold1	AGAT	three_prime_UTR	24393777	24393846	.	-	.	gene_id "GBI_00211"; transcript_id "GBI_00211-RC"; Parent "GBI_00211-RC"; gene_name "GBI_00211"; previous_transcript_id "GBI_00211-RC";
Scaffold1	AGAT	transcript	24312926	24411409	.	-	.	gene_id "GBI_00211"; transcript_id "GBI_00211-RD"; Parent "GBI_00211"; gene_name "GBI_00211";
Scaffold1	maker	exon	24312926	24315208	.	-	.	gene_id "GBI_00211"; transcript_id "GBI_00211-RD"; Parent "GBI_00211-RD"; gene_name "GBI_00211"; previous_transcript_id "GBI_00211-RD";
Scaffold1	maker	exon	24316393	24316507	.	-	.	gene_id "GBI_00211"; transcript_id "GBI_00211-RD"; Parent "GBI_00211-RD"; gene_name "GBI_00211"; previous_transcript_id "GBI_00211-RD";
Scaffold1	maker	exon	24316624	24316748	.	-	.	gene_id "GBI_00211"; transcript_id "GBI_00211-RD"; Parent "GBI_00211-RD"; gene_name "GBI_00211"; previous_transcript_id "GBI_00211-RD";
Scaffold1	maker	exon	24404054	24404386	.	-	.	gene_id "GBI_00211"; transcript_id "GBI_00211-RD"; Parent "GBI_00211-RD"; gene_name "GBI_00211"; previous_transcript_id "GBI_00211-RD";
Scaffold1	maker	exon	24406627	24406726	.	-	.	gene_id "GBI_00211"; transcript_id "GBI_00211-RD"; Parent "GBI_00211-RD"; gene_name "GBI_00211"; previous_transcript_id "GBI_00211-RD";
Scaffold1	maker	exon	24408140	24408375	.	-	.	gene_id "GBI_00211"; transcript_id "GBI_00211-RD"; Parent "GBI_00211-RD"; gene_name "GBI_00211"; previous_transcript_id "GBI_00211-RD";
Scaffold1	maker	exon	24409394	24409752	.	-	.	gene_id "GBI_00211"; transcript_id "GBI_00211-RD"; Parent "GBI_00211-RD"; gene_name "GBI_00211"; previous_transcript_id "GBI_00211-RD";
Scaffold1	maker	exon	24411184	24411409	.	-	.	gene_id "GBI_00211"; transcript_id "GBI_00211-RD"; Parent "GBI_00211-RD"; gene_name "GBI_00211"; previous_transcript_id "GBI_00211-RD";
Scaffold1	maker	CDS	24316731	24316748	.	-	0	gene_id "GBI_00211"; transcript_id "GBI_00211-RD"; Parent "GBI_00211-RD"; gene_name "GBI_00211"; previous_transcript_id "GBI_00211-RD";
Scaffold1	maker	CDS	24404054	24404386	.	-	0	gene_id "GBI_00211"; transcript_id "GBI_00211-RD"; Parent "GBI_00211-RD"; gene_name "GBI_00211"; previous_transcript_id "GBI_00211-RD";
Scaffold1	maker	CDS	24406627	24406726	.	-	1	gene_id "GBI_00211"; transcript_id "GBI_00211-RD"; Parent "GBI_00211-RD"; gene_name "GBI_00211"; previous_transcript_id "GBI_00211-RD";
Scaffold1	maker	CDS	24408140	24408375	.	-	0	gene_id "GBI_00211"; transcript_id "GBI_00211-RD"; Parent "GBI_00211-RD"; gene_name "GBI_00211"; previous_transcript_id "GBI_00211-RD";
Scaffold1	maker	CDS	24409394	24409752	.	-	2	gene_id "GBI_00211"; transcript_id "GBI_00211-RD"; Parent "GBI_00211-RD"; gene_name "GBI_00211"; previous_transcript_id "GBI_00211-RD";
Scaffold1	maker	CDS	24411184	24411409	.	-	0	gene_id "GBI_00211"; transcript_id "GBI_00211-RD"; Parent "GBI_00211-RD"; gene_name "GBI_00211"; previous_transcript_id "GBI_00211-RD";
Scaffold1	AGAT	three_prime_UTR	24312926	24315208	.	-	.	gene_id "GBI_00211"; transcript_id "GBI_00211-RD"; Parent "GBI_00211-RD"; gene_name "GBI_00211"; previous_transcript_id "GBI_00211-RD";
Scaffold1	AGAT	three_prime_UTR	24316393	24316507	.	-	.	gene_id "GBI_00211"; transcript_id "GBI_00211-RD"; Parent "GBI_00211-RD"; gene_name "GBI_00211"; previous_transcript_id "GBI_00211-RD";
Scaffold1	AGAT	three_prime_UTR	24316624	24316730	.	-	.	gene_id "GBI_00211"; transcript_id "GBI_00211-RD"; Parent "GBI_00211-RD"; gene_name "GBI_00211"; previous_transcript_id "GBI_00211-RD";
Scaffold1	AGAT	transcript	24313928	24393406	.	-	.	gene_id "GBI_00211"; transcript_id "GBI_00211-RE"; Parent "GBI_00211"; gene_name "GBI_00211";
Scaffold1	maker	exon	24313928	24315112	.	-	.	gene_id "GBI_00211"; transcript_id "GBI_00211-RE"; Parent "GBI_00211-RE"; gene_name "GBI_00211"; previous_transcript_id "GBI_00211-RE";
Scaffold1	maker	exon	24316393	24316748	.	-	.	gene_id "GBI_00211"; transcript_id "GBI_00211-RE"; Parent "GBI_00211-RE"; gene_name "GBI_00211"; previous_transcript_id "GBI_00211-RE";
Scaffold1	maker	exon	24393403	24393406	.	-	.	gene_id "GBI_00211"; transcript_id "GBI_00211-RE"; Parent "GBI_00211-RE"; gene_name "GBI_00211"; previous_transcript_id "GBI_00211-RE";
Scaffold1	maker	CDS	24313928	24315112	.	-	0	gene_id "GBI_00211"; transcript_id "GBI_00211-RE"; Parent "GBI_00211-RE"; gene_name "GBI_00211"; previous_transcript_id "GBI_00211-RE";
Scaffold1	maker	CDS	24316393	24316748	.	-	2	gene_id "GBI_00211"; transcript_id "GBI_00211-RE"; Parent "GBI_00211-RE"; gene_name "GBI_00211"; previous_transcript_id "GBI_00211-RE";
Scaffold1	maker	CDS	24393403	24393406	.	-	0	gene_id "GBI_00211"; transcript_id "GBI_00211-RE"; Parent "GBI_00211-RE"; gene_name "GBI_00211"; previous_transcript_id "GBI_00211-RE";
Scaffold1	AGAT	transcript	24313928	24398346	.	-	.	gene_id "GBI_00211"; transcript_id "GBI_00211-RF"; Parent "GBI_00211"; gene_name "GBI_00211";
Scaffold1	maker	exon	24313928	24315165	.	-	.	gene_id "GBI_00211"; transcript_id "GBI_00211-RF"; Parent "GBI_00211-RF"; gene_name "GBI_00211"; previous_transcript_id "GBI_00211-RF";
Scaffold1	maker	exon	24316393	24316507	.	-	.	gene_id "GBI_00211"; transcript_id "GBI_00211-RF"; Parent "GBI_00211-RF"; gene_name "GBI_00211"; previous_transcript_id "GBI_00211-RF";
Scaffold1	maker	exon	24316624	24316748	.	-	.	gene_id "GBI_00211"; transcript_id "GBI_00211-RF"; Parent "GBI_00211-RF"; gene_name "GBI_00211"; previous_transcript_id "GBI_00211-RF";
Scaffold1	maker	exon	24398224	24398346	.	-	.	gene_id "GBI_00211"; transcript_id "GBI_00211-RF"; Parent "GBI_00211-RF"; gene_name "GBI_00211"; previous_transcript_id "GBI_00211-RF";
Scaffold1	maker	CDS	24313928	24315165	.	-	2	gene_id "GBI_00211"; transcript_id "GBI_00211-RF"; Parent "GBI_00211-RF"; gene_name "GBI_00211"; previous_transcript_id "GBI_00211-RF";
Scaffold1	maker	CDS	24316393	24316507	.	-	0	gene_id "GBI_00211"; transcript_id "GBI_00211-RF"; Parent "GBI_00211-RF"; gene_name "GBI_00211"; previous_transcript_id "GBI_00211-RF";
Scaffold1	maker	CDS	24316624	24316748	.	-	2	gene_id "GBI_00211"; transcript_id "GBI_00211-RF"; Parent "GBI_00211-RF"; gene_name "GBI_00211"; previous_transcript_id "GBI_00211-RF";
Scaffold1	maker	CDS	24398224	24398245	.	-	0	gene_id "GBI_00211"; transcript_id "GBI_00211-RF"; Parent "GBI_00211-RF"; gene_name "GBI_00211"; previous_transcript_id "GBI_00211-RF";
Scaffold1	AGAT	five_prime_UTR	24398246	24398346	.	-	.	gene_id "GBI_00211"; transcript_id "GBI_00211-RF"; Parent "GBI_00211-RF"; gene_name "GBI_00211"; previous_transcript_id "GBI_00211-RF";
Scaffold1	AGAT	transcript	24313928	24398346	.	-	.	gene_id "GBI_00211"; transcript_id "GBI_00211-RG"; Parent "GBI_00211"; gene_name "GBI_00211";
Scaffold1	maker	exon	24313928	24315112	.	-	.	gene_id "GBI_00211"; transcript_id "GBI_00211-RG"; Parent "GBI_00211-RG"; gene_name "GBI_00211"; previous_transcript_id "GBI_00211-RG";
Scaffold1	maker	exon	24316393	24316748	.	-	.	gene_id "GBI_00211"; transcript_id "GBI_00211-RG"; Parent "GBI_00211-RG"; gene_name "GBI_00211"; previous_transcript_id "GBI_00211-RG";
Scaffold1	maker	exon	24398224	24398346	.	-	.	gene_id "GBI_00211"; transcript_id "GBI_00211-RG"; Parent "GBI_00211-RG"; gene_name "GBI_00211"; previous_transcript_id "GBI_00211-RG";
Scaffold1	maker	CDS	24313928	24315112	.	-	0	gene_id "GBI_00211"; transcript_id "GBI_00211-RG"; Parent "GBI_00211-RG"; gene_name "GBI_00211"; previous_transcript_id "GBI_00211-RG";
Scaffold1	maker	CDS	24316393	24316748	.	-	2	gene_id "GBI_00211"; transcript_id "GBI_00211-RG"; Parent "GBI_00211-RG"; gene_name "GBI_00211"; previous_transcript_id "GBI_00211-RG";
Scaffold1	maker	CDS	24398224	24398245	.	-	0	gene_id "GBI_00211"; transcript_id "GBI_00211-RG"; Parent "GBI_00211-RG"; gene_name "GBI_00211"; previous_transcript_id "GBI_00211-RG";
Scaffold1	AGAT	five_prime_UTR	24398246	24398346	.	-	.	gene_id "GBI_00211"; transcript_id "GBI_00211-RG"; Parent "GBI_00211-RG"; gene_name "GBI_00211"; previous_transcript_id "GBI_00211-RG";
Scaffold1	AGAT	transcript	24313928	24411409	.	-	.	gene_id "GBI_00211"; transcript_id "GBI_00211-RH"; Parent "GBI_00211"; gene_name "GBI_00211";
Scaffold1	maker	exon	24313928	24315112	.	-	.	gene_id "GBI_00211"; transcript_id "GBI_00211-RH"; Parent "GBI_00211-RH"; gene_name "GBI_00211"; previous_transcript_id "GBI_00211-RH";
Scaffold1	maker	exon	24316393	24316507	.	-	.	gene_id "GBI_00211"; transcript_id "GBI_00211-RH"; Parent "GBI_00211-RH"; gene_name "GBI_00211"; previous_transcript_id "GBI_00211-RH";
Scaffold1	maker	exon	24393932	24394107	.	-	.	gene_id "GBI_00211"; transcript_id "GBI_00211-RH"; Parent "GBI_00211-RH"; gene_name "GBI_00211"; previous_transcript_id "GBI_00211-RH";
Scaffold1	maker	exon	24404054	24404386	.	-	.	gene_id "GBI_00211"; transcript_id "GBI_00211-RH"; Parent "GBI_00211-RH"; gene_name "GBI_00211"; previous_transcript_id "GBI_00211-RH";
Scaffold1	maker	exon	24406627	24406726	.	-	.	gene_id "GBI_00211"; transcript_id "GBI_00211-RH"; Parent "GBI_00211-RH"; gene_name "GBI_00211"; previous_transcript_id "GBI_00211-RH";
Scaffold1	maker	exon	24408140	24408375	.	-	.	gene_id "GBI_00211"; transcript_id "GBI_00211-RH"; Parent "GBI_00211-RH"; gene_name "GBI_00211"; previous_transcript_id "GBI_00211-RH";
Scaffold1	maker	exon	24409394	24409752	.	-	.	gene_id "GBI_00211"; transcript_id "GBI_00211-RH"; Parent "GBI_00211-RH"; gene_name "GBI_00211"; previous_transcript_id "GBI_00211-RH";
Scaffold1	maker	exon	24411184	24411409	.	-	.	gene_id "GBI_00211"; transcript_id "GBI_00211-RH"; Parent "GBI_00211-RH"; gene_name "GBI_00211"; previous_transcript_id "GBI_00211-RH";
Scaffold1	maker	CDS	24313928	24315112	.	-	0	gene_id "GBI_00211"; transcript_id "GBI_00211-RH"; Parent "GBI_00211-RH"; gene_name "GBI_00211"; previous_transcript_id "GBI_00211-RH";
Scaffold1	maker	CDS	24316393	24316507	.	-	1	gene_id "GBI_00211"; transcript_id "GBI_00211-RH"; Parent "GBI_00211-RH"; gene_name "GBI_00211"; previous_transcript_id "GBI_00211-RH";
Scaffold1	maker	CDS	24393932	24394107	.	-	0	gene_id "GBI_00211"; transcript_id "GBI_00211-RH"; Parent "GBI_00211-RH"; gene_name "GBI_00211"; previous_transcript_id "GBI_00211-RH";
Scaffold1	maker	CDS	24404054	24404386	.	-	0	gene_id "GBI_00211"; transcript_id "GBI_00211-RH"; Parent "GBI_00211-RH"; gene_name "GBI_00211"; previous_transcript_id "GBI_00211-RH";
Scaffold1	maker	CDS	24406627	24406726	.	-	1	gene_id "GBI_00211"; transcript_id "GBI_00211-RH"; Parent "GBI_00211-RH"; gene_name "GBI_00211"; previous_transcript_id "GBI_00211-RH";
Scaffold1	maker	CDS	24408140	24408375	.	-	0	gene_id "GBI_00211"; transcript_id "GBI_00211-RH"; Parent "GBI_00211-RH"; gene_name "GBI_00211"; previous_transcript_id "GBI_00211-RH";
Scaffold1	maker	CDS	24409394	24409752	.	-	2	gene_id "GBI_00211"; transcript_id "GBI_00211-RH"; Parent "GBI_00211-RH"; gene_name "GBI_00211"; previous_transcript_id "GBI_00211-RH";
Scaffold1	maker	CDS	24411184	24411409	.	-	0	gene_id "GBI_00211"; transcript_id "GBI_00211-RH"; Parent "GBI_00211-RH"; gene_name "GBI_00211"; previous_transcript_id "GBI_00211-RH";
Scaffold1	AGAT	transcript	24313928	24411409	.	-	.	gene_id "GBI_00211"; transcript_id "GBI_00211-RI"; Parent "GBI_00211"; gene_name "GBI_00211";
Scaffold1	maker	exon	24313928	24315112	.	-	.	gene_id "GBI_00211"; transcript_id "GBI_00211-RI"; Parent "GBI_00211-RI"; gene_name "GBI_00211"; previous_transcript_id "GBI_00211-RI";
Scaffold1	maker	exon	24404054	24404386	.	-	.	gene_id "GBI_00211"; transcript_id "GBI_00211-RI"; Parent "GBI_00211-RI"; gene_name "GBI_00211"; previous_transcript_id "GBI_00211-RI";
Scaffold1	maker	exon	24406627	24406726	.	-	.	gene_id "GBI_00211"; transcript_id "GBI_00211-RI"; Parent "GBI_00211-RI"; gene_name "GBI_00211"; previous_transcript_id "GBI_00211-RI";
Scaffold1	maker	exon	24408140	24408375	.	-	.	gene_id "GBI_00211"; transcript_id "GBI_00211-RI"; Parent "GBI_00211-RI"; gene_name "GBI_00211"; previous_transcript_id "GBI_00211-RI";
Scaffold1	maker	exon	24409394	24409752	.	-	.	gene_id "GBI_00211"; transcript_id "GBI_00211-RI"; Parent "GBI_00211-RI"; gene_name "GBI_00211"; previous_transcript_id "GBI_00211-RI";
Scaffold1	maker	exon	24411184	24411409	.	-	.	gene_id "GBI_00211"; transcript_id "GBI_00211-RI"; Parent "GBI_00211-RI"; gene_name "GBI_00211"; previous_transcript_id "GBI_00211-RI";
Scaffold1	maker	CDS	24313928	24315112	.	-	0	gene_id "GBI_00211"; transcript_id "GBI_00211-RI"; Parent "GBI_00211-RI"; gene_name "GBI_00211"; previous_transcript_id "GBI_00211-RI";
Scaffold1	maker	CDS	24404054	24404386	.	-	0	gene_id "GBI_00211"; transcript_id "GBI_00211-RI"; Parent "GBI_00211-RI"; gene_name "GBI_00211"; previous_transcript_id "GBI_00211-RI";
Scaffold1	maker	CDS	24406627	24406726	.	-	1	gene_id "GBI_00211"; transcript_id "GBI_00211-RI"; Parent "GBI_00211-RI"; gene_name "GBI_00211"; previous_transcript_id "GBI_00211-RI";
Scaffold1	maker	CDS	24408140	24408375	.	-	0	gene_id "GBI_00211"; transcript_id "GBI_00211-RI"; Parent "GBI_00211-RI"; gene_name "GBI_00211"; previous_transcript_id "GBI_00211-RI";
Scaffold1	maker	CDS	24409394	24409752	.	-	2	gene_id "GBI_00211"; transcript_id "GBI_00211-RI"; Parent "GBI_00211-RI"; gene_name "GBI_00211"; previous_transcript_id "GBI_00211-RI";
Scaffold1	maker	CDS	24411184	24411409	.	-	0	gene_id "GBI_00211"; transcript_id "GBI_00211-RI"; Parent "GBI_00211-RI"; gene_name "GBI_00211"; previous_transcript_id "GBI_00211-RI";
Scaffold1	AGAT	transcript	24313928	24411409	.	-	.	gene_id "GBI_00211"; transcript_id "GBI_00211-RJ"; Parent "GBI_00211"; gene_name "GBI_00211";
Scaffold1	maker	exon	24313928	24315112	.	-	.	gene_id "GBI_00211"; transcript_id "GBI_00211-RJ"; Parent "GBI_00211-RJ"; gene_name "GBI_00211"; previous_transcript_id "GBI_00211-RJ";
Scaffold1	maker	exon	24393958	24394107	.	-	.	gene_id "GBI_00211"; transcript_id "GBI_00211-RJ"; Parent "GBI_00211-RJ"; gene_name "GBI_00211"; previous_transcript_id "GBI_00211-RJ";
Scaffold1	maker	exon	24404054	24404386	.	-	.	gene_id "GBI_00211"; transcript_id "GBI_00211-RJ"; Parent "GBI_00211-RJ"; gene_name "GBI_00211"; previous_transcript_id "GBI_00211-RJ";
Scaffold1	maker	exon	24406627	24406726	.	-	.	gene_id "GBI_00211"; transcript_id "GBI_00211-RJ"; Parent "GBI_00211-RJ"; gene_name "GBI_00211"; previous_transcript_id "GBI_00211-RJ";
Scaffold1	maker	exon	24408140	24408375	.	-	.	gene_id "GBI_00211"; transcript_id "GBI_00211-RJ"; Parent "GBI_00211-RJ"; gene_name "GBI_00211"; previous_transcript_id "GBI_00211-RJ";
Scaffold1	maker	exon	24409394	24409752	.	-	.	gene_id "GBI_00211"; transcript_id "GBI_00211-RJ"; Parent "GBI_00211-RJ"; gene_name "GBI_00211"; previous_transcript_id "GBI_00211-RJ";
Scaffold1	maker	exon	24411184	24411409	.	-	.	gene_id "GBI_00211"; transcript_id "GBI_00211-RJ"; Parent "GBI_00211-RJ"; gene_name "GBI_00211"; previous_transcript_id "GBI_00211-RJ";
Scaffold1	maker	CDS	24313928	24315112	.	-	0	gene_id "GBI_00211"; transcript_id "GBI_00211-RJ"; Parent "GBI_00211-RJ"; gene_name "GBI_00211"; previous_transcript_id "GBI_00211-RJ";
Scaffold1	maker	CDS	24393958	24394107	.	-	0	gene_id "GBI_00211"; transcript_id "GBI_00211-RJ"; Parent "GBI_00211-RJ"; gene_name "GBI_00211"; previous_transcript_id "GBI_00211-RJ";
Scaffold1	maker	CDS	24404054	24404386	.	-	0	gene_id "GBI_00211"; transcript_id "GBI_00211-RJ"; Parent "GBI_00211-RJ"; gene_name "GBI_00211"; previous_transcript_id "GBI_00211-RJ";
Scaffold1	maker	CDS	24406627	24406726	.	-	1	gene_id "GBI_00211"; transcript_id "GBI_00211-RJ"; Parent "GBI_00211-RJ"; gene_name "GBI_00211"; previous_transcript_id "GBI_00211-RJ";
Scaffold1	maker	CDS	24408140	24408375	.	-	0	gene_id "GBI_00211"; transcript_id "GBI_00211-RJ"; Parent "GBI_00211-RJ"; gene_name "GBI_00211"; previous_transcript_id "GBI_00211-RJ";
Scaffold1	maker	CDS	24409394	24409752	.	-	2	gene_id "GBI_00211"; transcript_id "GBI_00211-RJ"; Parent "GBI_00211-RJ"; gene_name "GBI_00211"; previous_transcript_id "GBI_00211-RJ";
Scaffold1	maker	CDS	24411184	24411409	.	-	0	gene_id "GBI_00211"; transcript_id "GBI_00211-RJ"; Parent "GBI_00211-RJ"; gene_name "GBI_00211"; previous_transcript_id "GBI_00211-RJ";
Scaffold1	AGAT	gene	24415462	24515852	.	-	.	gene_id "GBI_00212"; gene_name "GBI_00212";
Scaffold1	StringTie	transcript	24415462	24423215	.	-	.	gene_id "GBI_00212"; transcript_id "GBI_00212.1"; gene_name "GBI_00212"; oId "STRG.363.3"; cmp_ref "GBI_00212-RA"; class_code "n"; tss_id "TSS423";
Scaffold1	StringTie	exon	24415462	24420036	.	-	.	gene_id "GBI_00212"; transcript_id "GBI_00212.1"; exon_number "1";
Scaffold1	StringTie	exon	24420141	24420341	.	-	.	gene_id "GBI_00212"; transcript_id "GBI_00212.1"; exon_number "2";
Scaffold1	StringTie	exon	24421003	24421152	.	-	.	gene_id "GBI_00212"; transcript_id "GBI_00212.1"; exon_number "3";
Scaffold1	StringTie	exon	24421562	24421712	.	-	.	gene_id "GBI_00212"; transcript_id "GBI_00212.1"; exon_number "4";
Scaffold1	StringTie	exon	24421817	24421891	.	-	.	gene_id "GBI_00212"; transcript_id "GBI_00212.1"; exon_number "5";
Scaffold1	StringTie	exon	24422327	24422453	.	-	.	gene_id "GBI_00212"; transcript_id "GBI_00212.1"; exon_number "6";
Scaffold1	StringTie	exon	24422589	24422734	.	-	.	gene_id "GBI_00212"; transcript_id "GBI_00212.1"; exon_number "7";
Scaffold1	StringTie	exon	24422818	24423215	.	-	.	gene_id "GBI_00212"; transcript_id "GBI_00212.1"; exon_number "8";
Scaffold1	StringTie	transcript	24415462	24515503	.	-	.	gene_id "GBI_00212"; transcript_id "GBI_00212.2"; gene_name "GBI_00212"; oId "STRG.363.2"; cmp_ref "GBI_00212-RC"; class_code "j"; tss_id "TSS424";
Scaffold1	StringTie	exon	24415462	24417598	.	-	.	gene_id "GBI_00212"; transcript_id "GBI_00212.2"; exon_number "1";
Scaffold1	StringTie	exon	24419507	24419602	.	-	.	gene_id "GBI_00212"; transcript_id "GBI_00212.2"; exon_number "2";
Scaffold1	StringTie	exon	24419889	24420036	.	-	.	gene_id "GBI_00212"; transcript_id "GBI_00212.2"; exon_number "3";
Scaffold1	StringTie	exon	24420141	24420341	.	-	.	gene_id "GBI_00212"; transcript_id "GBI_00212.2"; exon_number "4";
Scaffold1	StringTie	exon	24421003	24421152	.	-	.	gene_id "GBI_00212"; transcript_id "GBI_00212.2"; exon_number "5";
Scaffold1	StringTie	exon	24421562	24421712	.	-	.	gene_id "GBI_00212"; transcript_id "GBI_00212.2"; exon_number "6";
Scaffold1	StringTie	exon	24421817	24421891	.	-	.	gene_id "GBI_00212"; transcript_id "GBI_00212.2"; exon_number "7";
Scaffold1	StringTie	exon	24422327	24422453	.	-	.	gene_id "GBI_00212"; transcript_id "GBI_00212.2"; exon_number "8";
Scaffold1	StringTie	exon	24422589	24422734	.	-	.	gene_id "GBI_00212"; transcript_id "GBI_00212.2"; exon_number "9";
Scaffold1	StringTie	exon	24422818	24423016	.	-	.	gene_id "GBI_00212"; transcript_id "GBI_00212.2"; exon_number "10";
Scaffold1	StringTie	exon	24424519	24424711	.	-	.	gene_id "GBI_00212"; transcript_id "GBI_00212.2"; exon_number "11";
Scaffold1	StringTie	exon	24424790	24424889	.	-	.	gene_id "GBI_00212"; transcript_id "GBI_00212.2"; exon_number "12";
Scaffold1	StringTie	exon	24425453	24425579	.	-	.	gene_id "GBI_00212"; transcript_id "GBI_00212.2"; exon_number "13";
Scaffold1	StringTie	exon	24425671	24425907	.	-	.	gene_id "GBI_00212"; transcript_id "GBI_00212.2"; exon_number "14";
Scaffold1	StringTie	exon	24425992	24426126	.	-	.	gene_id "GBI_00212"; transcript_id "GBI_00212.2"; exon_number "15";
Scaffold1	StringTie	exon	24428734	24428906	.	-	.	gene_id "GBI_00212"; transcript_id "GBI_00212.2"; exon_number "16";
Scaffold1	StringTie	exon	24428990	24429102	.	-	.	gene_id "GBI_00212"; transcript_id "GBI_00212.2"; exon_number "17";
Scaffold1	StringTie	exon	24432519	24432567	.	-	.	gene_id "GBI_00212"; transcript_id "GBI_00212.2"; exon_number "18";
Scaffold1	StringTie	exon	24432649	24432816	.	-	.	gene_id "GBI_00212"; transcript_id "GBI_00212.2"; exon_number "19";
Scaffold1	StringTie	exon	24432912	24433058	.	-	.	gene_id "GBI_00212"; transcript_id "GBI_00212.2"; exon_number "20";
Scaffold1	StringTie	exon	24433157	24433345	.	-	.	gene_id "GBI_00212"; transcript_id "GBI_00212.2"; exon_number "21";
Scaffold1	StringTie	exon	24440745	24440928	.	-	.	gene_id "GBI_00212"; transcript_id "GBI_00212.2"; exon_number "22";
Scaffold1	StringTie	exon	24441390	24441451	.	-	.	gene_id "GBI_00212"; transcript_id "GBI_00212.2"; exon_number "23";
Scaffold1	StringTie	exon	24441641	24441735	.	-	.	gene_id "GBI_00212"; transcript_id "GBI_00212.2"; exon_number "24";
Scaffold1	StringTie	exon	24441906	24442018	.	-	.	gene_id "GBI_00212"; transcript_id "GBI_00212.2"; exon_number "25";
Scaffold1	StringTie	exon	24514493	24514591	.	-	.	gene_id "GBI_00212"; transcript_id "GBI_00212.2"; exon_number "26";
Scaffold1	StringTie	exon	24515324	24515503	.	-	.	gene_id "GBI_00212"; transcript_id "GBI_00212.2"; exon_number "27";
Scaffold1	StringTie	transcript	24415462	24515503	.	-	.	gene_id "GBI_00212"; transcript_id "GBI_00212.3"; gene_name "GBI_00212"; oId "STRG.363.1"; cmp_ref "GBI_00212-RC"; class_code "j"; tss_id "TSS424";
Scaffold1	StringTie	exon	24415462	24417598	.	-	.	gene_id "GBI_00212"; transcript_id "GBI_00212.3"; exon_number "1";
Scaffold1	StringTie	exon	24419507	24419602	.	-	.	gene_id "GBI_00212"; transcript_id "GBI_00212.3"; exon_number "2";
Scaffold1	StringTie	exon	24419889	24420036	.	-	.	gene_id "GBI_00212"; transcript_id "GBI_00212.3"; exon_number "3";
Scaffold1	StringTie	exon	24420141	24420341	.	-	.	gene_id "GBI_00212"; transcript_id "GBI_00212.3"; exon_number "4";
Scaffold1	StringTie	exon	24421003	24421152	.	-	.	gene_id "GBI_00212"; transcript_id "GBI_00212.3"; exon_number "5";
Scaffold1	StringTie	exon	24421562	24421712	.	-	.	gene_id "GBI_00212"; transcript_id "GBI_00212.3"; exon_number "6";
Scaffold1	StringTie	exon	24421817	24422453	.	-	.	gene_id "GBI_00212"; transcript_id "GBI_00212.3"; exon_number "7";
Scaffold1	StringTie	exon	24422589	24422734	.	-	.	gene_id "GBI_00212"; transcript_id "GBI_00212.3"; exon_number "8";
Scaffold1	StringTie	exon	24422818	24423016	.	-	.	gene_id "GBI_00212"; transcript_id "GBI_00212.3"; exon_number "9";
Scaffold1	StringTie	exon	24424519	24424711	.	-	.	gene_id "GBI_00212"; transcript_id "GBI_00212.3"; exon_number "10";
Scaffold1	StringTie	exon	24424790	24424889	.	-	.	gene_id "GBI_00212"; transcript_id "GBI_00212.3"; exon_number "11";
Scaffold1	StringTie	exon	24425453	24425579	.	-	.	gene_id "GBI_00212"; transcript_id "GBI_00212.3"; exon_number "12";
Scaffold1	StringTie	exon	24425671	24425907	.	-	.	gene_id "GBI_00212"; transcript_id "GBI_00212.3"; exon_number "13";
Scaffold1	StringTie	exon	24425992	24426126	.	-	.	gene_id "GBI_00212"; transcript_id "GBI_00212.3"; exon_number "14";
Scaffold1	StringTie	exon	24428734	24428906	.	-	.	gene_id "GBI_00212"; transcript_id "GBI_00212.3"; exon_number "15";
Scaffold1	StringTie	exon	24428990	24429102	.	-	.	gene_id "GBI_00212"; transcript_id "GBI_00212.3"; exon_number "16";
Scaffold1	StringTie	exon	24432519	24432567	.	-	.	gene_id "GBI_00212"; transcript_id "GBI_00212.3"; exon_number "17";
Scaffold1	StringTie	exon	24432649	24432816	.	-	.	gene_id "GBI_00212"; transcript_id "GBI_00212.3"; exon_number "18";
Scaffold1	StringTie	exon	24432912	24433058	.	-	.	gene_id "GBI_00212"; transcript_id "GBI_00212.3"; exon_number "19";
Scaffold1	StringTie	exon	24433157	24433345	.	-	.	gene_id "GBI_00212"; transcript_id "GBI_00212.3"; exon_number "20";
Scaffold1	StringTie	exon	24440745	24440928	.	-	.	gene_id "GBI_00212"; transcript_id "GBI_00212.3"; exon_number "21";
Scaffold1	StringTie	exon	24441390	24441451	.	-	.	gene_id "GBI_00212"; transcript_id "GBI_00212.3"; exon_number "22";
Scaffold1	StringTie	exon	24441641	24441735	.	-	.	gene_id "GBI_00212"; transcript_id "GBI_00212.3"; exon_number "23";
Scaffold1	StringTie	exon	24441906	24442018	.	-	.	gene_id "GBI_00212"; transcript_id "GBI_00212.3"; exon_number "24";
Scaffold1	StringTie	exon	24514493	24514591	.	-	.	gene_id "GBI_00212"; transcript_id "GBI_00212.3"; exon_number "25";
Scaffold1	StringTie	exon	24515324	24515503	.	-	.	gene_id "GBI_00212"; transcript_id "GBI_00212.3"; exon_number "26";
Scaffold1	AGAT	transcript	24415467	24515852	.	-	.	gene_id "GBI_00212"; transcript_id "GBI_00212-RA"; Parent "GBI_00212"; gene_name "GBI_00212";
Scaffold1	maker	exon	24415467	24417598	.	-	.	gene_id "GBI_00212"; transcript_id "GBI_00212-RA"; Parent "GBI_00212-RA"; gene_name "GBI_00212";
Scaffold1	maker	exon	24419507	24419602	.	-	.	gene_id "GBI_00212"; transcript_id "GBI_00212-RA"; Parent "GBI_00212-RA"; gene_name "GBI_00212";
Scaffold1	maker	exon	24419901	24420036	.	-	.	gene_id "GBI_00212"; transcript_id "GBI_00212-RA"; Parent "GBI_00212-RA"; gene_name "GBI_00212";
Scaffold1	maker	exon	24420141	24420341	.	-	.	gene_id "GBI_00212"; transcript_id "GBI_00212-RA"; Parent "GBI_00212-RA"; gene_name "GBI_00212";
Scaffold1	maker	exon	24421003	24421152	.	-	.	gene_id "GBI_00212"; transcript_id "GBI_00212-RA"; Parent "GBI_00212-RA"; gene_name "GBI_00212";
Scaffold1	maker	exon	24421562	24421712	.	-	.	gene_id "GBI_00212"; transcript_id "GBI_00212-RA"; Parent "GBI_00212-RA"; gene_name "GBI_00212";
Scaffold1	maker	exon	24421817	24421891	.	-	.	gene_id "GBI_00212"; transcript_id "GBI_00212-RA"; Parent "GBI_00212-RA"; gene_name "GBI_00212";
Scaffold1	maker	exon	24422327	24422453	.	-	.	gene_id "GBI_00212"; transcript_id "GBI_00212-RA"; Parent "GBI_00212-RA"; gene_name "GBI_00212";
Scaffold1	maker	exon	24422589	24422734	.	-	.	gene_id "GBI_00212"; transcript_id "GBI_00212-RA"; Parent "GBI_00212-RA"; gene_name "GBI_00212";
Scaffold1	maker	exon	24422818	24423016	.	-	.	gene_id "GBI_00212"; transcript_id "GBI_00212-RA"; Parent "GBI_00212-RA"; gene_name "GBI_00212";
Scaffold1	maker	exon	24424519	24424711	.	-	.	gene_id "GBI_00212"; transcript_id "GBI_00212-RA"; Parent "GBI_00212-RA"; gene_name "GBI_00212";
Scaffold1	maker	exon	24424826	24424889	.	-	.	gene_id "GBI_00212"; transcript_id "GBI_00212-RA"; Parent "GBI_00212-RA"; gene_name "GBI_00212";
Scaffold1	maker	exon	24425453	24425579	.	-	.	gene_id "GBI_00212"; transcript_id "GBI_00212-RA"; Parent "GBI_00212-RA"; gene_name "GBI_00212";
Scaffold1	maker	exon	24425671	24425907	.	-	.	gene_id "GBI_00212"; transcript_id "GBI_00212-RA"; Parent "GBI_00212-RA"; gene_name "GBI_00212";
Scaffold1	maker	exon	24425992	24426126	.	-	.	gene_id "GBI_00212"; transcript_id "GBI_00212-RA"; Parent "GBI_00212-RA"; gene_name "GBI_00212";
Scaffold1	maker	exon	24428734	24428906	.	-	.	gene_id "GBI_00212"; transcript_id "GBI_00212-RA"; Parent "GBI_00212-RA"; gene_name "GBI_00212";
Scaffold1	maker	exon	24428990	24429102	.	-	.	gene_id "GBI_00212"; transcript_id "GBI_00212-RA"; Parent "GBI_00212-RA"; gene_name "GBI_00212";
Scaffold1	maker	exon	24432519	24432567	.	-	.	gene_id "GBI_00212"; transcript_id "GBI_00212-RA"; Parent "GBI_00212-RA"; gene_name "GBI_00212";
Scaffold1	maker	exon	24432649	24432816	.	-	.	gene_id "GBI_00212"; transcript_id "GBI_00212-RA"; Parent "GBI_00212-RA"; gene_name "GBI_00212";
Scaffold1	maker	exon	24432912	24433058	.	-	.	gene_id "GBI_00212"; transcript_id "GBI_00212-RA"; Parent "GBI_00212-RA"; gene_name "GBI_00212";
Scaffold1	maker	exon	24433157	24433345	.	-	.	gene_id "GBI_00212"; transcript_id "GBI_00212-RA"; Parent "GBI_00212-RA"; gene_name "GBI_00212";
Scaffold1	maker	exon	24440745	24440879	.	-	.	gene_id "GBI_00212"; transcript_id "GBI_00212-RA"; Parent "GBI_00212-RA"; gene_name "GBI_00212";
Scaffold1	maker	exon	24441641	24441735	.	-	.	gene_id "GBI_00212"; transcript_id "GBI_00212-RA"; Parent "GBI_00212-RA"; gene_name "GBI_00212";
Scaffold1	maker	exon	24441943	24442018	.	-	.	gene_id "GBI_00212"; transcript_id "GBI_00212-RA"; Parent "GBI_00212-RA"; gene_name "GBI_00212";
Scaffold1	maker	exon	24514557	24514591	.	-	.	gene_id "GBI_00212"; transcript_id "GBI_00212-RA"; Parent "GBI_00212-RA"; gene_name "GBI_00212";
Scaffold1	maker	exon	24515813	24515852	.	-	.	gene_id "GBI_00212"; transcript_id "GBI_00212-RA"; Parent "GBI_00212-RA"; gene_name "GBI_00212";
Scaffold1	AGAT	transcript	24415467	24515852	.	-	.	gene_id "GBI_00212"; transcript_id "GBI_00212-RB"; Parent "GBI_00212"; gene_name "GBI_00212";
Scaffold1	maker	exon	24415467	24417598	.	-	.	gene_id "GBI_00212"; transcript_id "GBI_00212-RB"; Parent "GBI_00212-RB"; gene_name "GBI_00212"; previous_transcript_id "GBI_00212-RB";
Scaffold1	maker	exon	24419507	24419602	.	-	.	gene_id "GBI_00212"; transcript_id "GBI_00212-RB"; Parent "GBI_00212-RB"; gene_name "GBI_00212"; previous_transcript_id "GBI_00212-RB";
Scaffold1	maker	exon	24419889	24420036	.	-	.	gene_id "GBI_00212"; transcript_id "GBI_00212-RB"; Parent "GBI_00212-RB"; gene_name "GBI_00212"; previous_transcript_id "GBI_00212-RB";
Scaffold1	maker	exon	24420141	24420341	.	-	.	gene_id "GBI_00212"; transcript_id "GBI_00212-RB"; Parent "GBI_00212-RB"; gene_name "GBI_00212"; previous_transcript_id "GBI_00212-RB";
Scaffold1	maker	exon	24421003	24421152	.	-	.	gene_id "GBI_00212"; transcript_id "GBI_00212-RB"; Parent "GBI_00212-RB"; gene_name "GBI_00212"; previous_transcript_id "GBI_00212-RB";
Scaffold1	maker	exon	24421562	24421712	.	-	.	gene_id "GBI_00212"; transcript_id "GBI_00212-RB"; Parent "GBI_00212-RB"; gene_name "GBI_00212"; previous_transcript_id "GBI_00212-RB";
Scaffold1	maker	exon	24421817	24421891	.	-	.	gene_id "GBI_00212"; transcript_id "GBI_00212-RB"; Parent "GBI_00212-RB"; gene_name "GBI_00212"; previous_transcript_id "GBI_00212-RB";
Scaffold1	maker	exon	24422305	24422453	.	-	.	gene_id "GBI_00212"; transcript_id "GBI_00212-RB"; Parent "GBI_00212-RB"; gene_name "GBI_00212"; previous_transcript_id "GBI_00212-RB";
Scaffold1	maker	exon	24422589	24422734	.	-	.	gene_id "GBI_00212"; transcript_id "GBI_00212-RB"; Parent "GBI_00212-RB"; gene_name "GBI_00212"; previous_transcript_id "GBI_00212-RB";
Scaffold1	maker	exon	24422818	24423016	.	-	.	gene_id "GBI_00212"; transcript_id "GBI_00212-RB"; Parent "GBI_00212-RB"; gene_name "GBI_00212"; previous_transcript_id "GBI_00212-RB";
Scaffold1	maker	exon	24424519	24424711	.	-	.	gene_id "GBI_00212"; transcript_id "GBI_00212-RB"; Parent "GBI_00212-RB"; gene_name "GBI_00212"; previous_transcript_id "GBI_00212-RB";
Scaffold1	maker	exon	24424826	24424889	.	-	.	gene_id "GBI_00212"; transcript_id "GBI_00212-RB"; Parent "GBI_00212-RB"; gene_name "GBI_00212"; previous_transcript_id "GBI_00212-RB";
Scaffold1	maker	exon	24425453	24425579	.	-	.	gene_id "GBI_00212"; transcript_id "GBI_00212-RB"; Parent "GBI_00212-RB"; gene_name "GBI_00212"; previous_transcript_id "GBI_00212-RB";
Scaffold1	maker	exon	24425671	24425907	.	-	.	gene_id "GBI_00212"; transcript_id "GBI_00212-RB"; Parent "GBI_00212-RB"; gene_name "GBI_00212"; previous_transcript_id "GBI_00212-RB";
Scaffold1	maker	exon	24425992	24426126	.	-	.	gene_id "GBI_00212"; transcript_id "GBI_00212-RB"; Parent "GBI_00212-RB"; gene_name "GBI_00212"; previous_transcript_id "GBI_00212-RB";
Scaffold1	maker	exon	24428734	24428906	.	-	.	gene_id "GBI_00212"; transcript_id "GBI_00212-RB"; Parent "GBI_00212-RB"; gene_name "GBI_00212"; previous_transcript_id "GBI_00212-RB";
Scaffold1	maker	exon	24428990	24429102	.	-	.	gene_id "GBI_00212"; transcript_id "GBI_00212-RB"; Parent "GBI_00212-RB"; gene_name "GBI_00212"; previous_transcript_id "GBI_00212-RB";
Scaffold1	maker	exon	24432519	24432567	.	-	.	gene_id "GBI_00212"; transcript_id "GBI_00212-RB"; Parent "GBI_00212-RB"; gene_name "GBI_00212"; previous_transcript_id "GBI_00212-RB";
Scaffold1	maker	exon	24432649	24432816	.	-	.	gene_id "GBI_00212"; transcript_id "GBI_00212-RB"; Parent "GBI_00212-RB"; gene_name "GBI_00212"; previous_transcript_id "GBI_00212-RB";
Scaffold1	maker	exon	24432912	24433058	.	-	.	gene_id "GBI_00212"; transcript_id "GBI_00212-RB"; Parent "GBI_00212-RB"; gene_name "GBI_00212"; previous_transcript_id "GBI_00212-RB";
Scaffold1	maker	exon	24433157	24433345	.	-	.	gene_id "GBI_00212"; transcript_id "GBI_00212-RB"; Parent "GBI_00212-RB"; gene_name "GBI_00212"; previous_transcript_id "GBI_00212-RB";
Scaffold1	maker	exon	24440745	24440879	.	-	.	gene_id "GBI_00212"; transcript_id "GBI_00212-RB"; Parent "GBI_00212-RB"; gene_name "GBI_00212"; previous_transcript_id "GBI_00212-RB";
Scaffold1	maker	exon	24441641	24441735	.	-	.	gene_id "GBI_00212"; transcript_id "GBI_00212-RB"; Parent "GBI_00212-RB"; gene_name "GBI_00212"; previous_transcript_id "GBI_00212-RB";
Scaffold1	maker	exon	24441943	24442018	.	-	.	gene_id "GBI_00212"; transcript_id "GBI_00212-RB"; Parent "GBI_00212-RB"; gene_name "GBI_00212"; previous_transcript_id "GBI_00212-RB";
Scaffold1	maker	exon	24514557	24514591	.	-	.	gene_id "GBI_00212"; transcript_id "GBI_00212-RB"; Parent "GBI_00212-RB"; gene_name "GBI_00212"; previous_transcript_id "GBI_00212-RB";
Scaffold1	maker	exon	24515813	24515852	.	-	.	gene_id "GBI_00212"; transcript_id "GBI_00212-RB"; Parent "GBI_00212-RB"; gene_name "GBI_00212"; previous_transcript_id "GBI_00212-RB";
Scaffold1	maker	CDS	24417418	24417598	.	-	1	gene_id "GBI_00212"; transcript_id "GBI_00212-RA"; Parent "GBI_00212-RA"; gene_name "GBI_00212";
Scaffold1	maker	CDS	24419507	24419602	.	-	1	gene_id "GBI_00212"; transcript_id "GBI_00212-RA"; Parent "GBI_00212-RA"; gene_name "GBI_00212";
Scaffold1	maker	CDS	24419901	24420036	.	-	2	gene_id "GBI_00212"; transcript_id "GBI_00212-RA"; Parent "GBI_00212-RA"; gene_name "GBI_00212";
Scaffold1	maker	CDS	24420141	24420341	.	-	2	gene_id "GBI_00212"; transcript_id "GBI_00212-RA"; Parent "GBI_00212-RA"; gene_name "GBI_00212";
Scaffold1	maker	CDS	24421003	24421152	.	-	2	gene_id "GBI_00212"; transcript_id "GBI_00212-RA"; Parent "GBI_00212-RA"; gene_name "GBI_00212";
Scaffold1	maker	CDS	24421562	24421712	.	-	0	gene_id "GBI_00212"; transcript_id "GBI_00212-RA"; Parent "GBI_00212-RA"; gene_name "GBI_00212";
Scaffold1	maker	CDS	24421817	24421891	.	-	0	gene_id "GBI_00212"; transcript_id "GBI_00212-RA"; Parent "GBI_00212-RA"; gene_name "GBI_00212";
Scaffold1	maker	CDS	24422327	24422453	.	-	1	gene_id "GBI_00212"; transcript_id "GBI_00212-RA"; Parent "GBI_00212-RA"; gene_name "GBI_00212";
Scaffold1	maker	CDS	24422589	24422734	.	-	0	gene_id "GBI_00212"; transcript_id "GBI_00212-RA"; Parent "GBI_00212-RA"; gene_name "GBI_00212";
Scaffold1	maker	CDS	24422818	24423016	.	-	1	gene_id "GBI_00212"; transcript_id "GBI_00212-RA"; Parent "GBI_00212-RA"; gene_name "GBI_00212";
Scaffold1	maker	CDS	24424519	24424711	.	-	2	gene_id "GBI_00212"; transcript_id "GBI_00212-RA"; Parent "GBI_00212-RA"; gene_name "GBI_00212";
Scaffold1	maker	CDS	24424826	24424889	.	-	0	gene_id "GBI_00212"; transcript_id "GBI_00212-RA"; Parent "GBI_00212-RA"; gene_name "GBI_00212";
Scaffold1	maker	CDS	24425453	24425579	.	-	1	gene_id "GBI_00212"; transcript_id "GBI_00212-RA"; Parent "GBI_00212-RA"; gene_name "GBI_00212";
Scaffold1	maker	CDS	24425671	24425907	.	-	1	gene_id "GBI_00212"; transcript_id "GBI_00212-RA"; Parent "GBI_00212-RA"; gene_name "GBI_00212";
Scaffold1	maker	CDS	24425992	24426126	.	-	1	gene_id "GBI_00212"; transcript_id "GBI_00212-RA"; Parent "GBI_00212-RA"; gene_name "GBI_00212";
Scaffold1	maker	CDS	24428734	24428906	.	-	0	gene_id "GBI_00212"; transcript_id "GBI_00212-RA"; Parent "GBI_00212-RA"; gene_name "GBI_00212";
Scaffold1	maker	CDS	24428990	24429102	.	-	2	gene_id "GBI_00212"; transcript_id "GBI_00212-RA"; Parent "GBI_00212-RA"; gene_name "GBI_00212";
Scaffold1	maker	CDS	24432519	24432567	.	-	0	gene_id "GBI_00212"; transcript_id "GBI_00212-RA"; Parent "GBI_00212-RA"; gene_name "GBI_00212";
Scaffold1	maker	CDS	24432649	24432816	.	-	0	gene_id "GBI_00212"; transcript_id "GBI_00212-RA"; Parent "GBI_00212-RA"; gene_name "GBI_00212";
Scaffold1	maker	CDS	24432912	24433058	.	-	0	gene_id "GBI_00212"; transcript_id "GBI_00212-RA"; Parent "GBI_00212-RA"; gene_name "GBI_00212";
Scaffold1	maker	CDS	24433157	24433345	.	-	0	gene_id "GBI_00212"; transcript_id "GBI_00212-RA"; Parent "GBI_00212-RA"; gene_name "GBI_00212";
Scaffold1	maker	CDS	24440745	24440879	.	-	0	gene_id "GBI_00212"; transcript_id "GBI_00212-RA"; Parent "GBI_00212-RA"; gene_name "GBI_00212";
Scaffold1	maker	CDS	24441641	24441735	.	-	2	gene_id "GBI_00212"; transcript_id "GBI_00212-RA"; Parent "GBI_00212-RA"; gene_name "GBI_00212";
Scaffold1	maker	CDS	24441943	24442018	.	-	0	gene_id "GBI_00212"; transcript_id "GBI_00212-RA"; Parent "GBI_00212-RA"; gene_name "GBI_00212";
Scaffold1	maker	CDS	24514557	24514591	.	-	2	gene_id "GBI_00212"; transcript_id "GBI_00212-RA"; Parent "GBI_00212-RA"; gene_name "GBI_00212";
Scaffold1	maker	CDS	24515813	24515852	.	-	0	gene_id "GBI_00212"; transcript_id "GBI_00212-RA"; Parent "GBI_00212-RA"; gene_name "GBI_00212";
Scaffold1	AGAT	three_prime_UTR	24415467	24417417	.	-	.	gene_id "GBI_00212"; transcript_id "GBI_00212-RA"; Parent "GBI_00212-RA"; gene_name "GBI_00212";
Scaffold1	maker	CDS	24421842	24421891	.	-	2	gene_id "GBI_00212"; transcript_id "GBI_00212-RB"; Parent "GBI_00212-RB"; gene_name "GBI_00212"; previous_transcript_id "GBI_00212-RB";
Scaffold1	maker	CDS	24422305	24422453	.	-	1	gene_id "GBI_00212"; transcript_id "GBI_00212-RB"; Parent "GBI_00212-RB"; gene_name "GBI_00212"; previous_transcript_id "GBI_00212-RB";
Scaffold1	maker	CDS	24422589	24422734	.	-	0	gene_id "GBI_00212"; transcript_id "GBI_00212-RB"; Parent "GBI_00212-RB"; gene_name "GBI_00212"; previous_transcript_id "GBI_00212-RB";
Scaffold1	maker	CDS	24422818	24423016	.	-	1	gene_id "GBI_00212"; transcript_id "GBI_00212-RB"; Parent "GBI_00212-RB"; gene_name "GBI_00212"; previous_transcript_id "GBI_00212-RB";
Scaffold1	maker	CDS	24424519	24424711	.	-	2	gene_id "GBI_00212"; transcript_id "GBI_00212-RB"; Parent "GBI_00212-RB"; gene_name "GBI_00212"; previous_transcript_id "GBI_00212-RB";
Scaffold1	maker	CDS	24424826	24424889	.	-	0	gene_id "GBI_00212"; transcript_id "GBI_00212-RB"; Parent "GBI_00212-RB"; gene_name "GBI_00212"; previous_transcript_id "GBI_00212-RB";
Scaffold1	maker	CDS	24425453	24425579	.	-	1	gene_id "GBI_00212"; transcript_id "GBI_00212-RB"; Parent "GBI_00212-RB"; gene_name "GBI_00212"; previous_transcript_id "GBI_00212-RB";
Scaffold1	maker	CDS	24425671	24425907	.	-	1	gene_id "GBI_00212"; transcript_id "GBI_00212-RB"; Parent "GBI_00212-RB"; gene_name "GBI_00212"; previous_transcript_id "GBI_00212-RB";
Scaffold1	maker	CDS	24425992	24426126	.	-	1	gene_id "GBI_00212"; transcript_id "GBI_00212-RB"; Parent "GBI_00212-RB"; gene_name "GBI_00212"; previous_transcript_id "GBI_00212-RB";
Scaffold1	maker	CDS	24428734	24428906	.	-	0	gene_id "GBI_00212"; transcript_id "GBI_00212-RB"; Parent "GBI_00212-RB"; gene_name "GBI_00212"; previous_transcript_id "GBI_00212-RB";
Scaffold1	maker	CDS	24428990	24429102	.	-	2	gene_id "GBI_00212"; transcript_id "GBI_00212-RB"; Parent "GBI_00212-RB"; gene_name "GBI_00212"; previous_transcript_id "GBI_00212-RB";
Scaffold1	maker	CDS	24432519	24432567	.	-	0	gene_id "GBI_00212"; transcript_id "GBI_00212-RB"; Parent "GBI_00212-RB"; gene_name "GBI_00212"; previous_transcript_id "GBI_00212-RB";
Scaffold1	maker	CDS	24432649	24432816	.	-	0	gene_id "GBI_00212"; transcript_id "GBI_00212-RB"; Parent "GBI_00212-RB"; gene_name "GBI_00212"; previous_transcript_id "GBI_00212-RB";
Scaffold1	maker	CDS	24432912	24433058	.	-	0	gene_id "GBI_00212"; transcript_id "GBI_00212-RB"; Parent "GBI_00212-RB"; gene_name "GBI_00212"; previous_transcript_id "GBI_00212-RB";
Scaffold1	maker	CDS	24433157	24433345	.	-	0	gene_id "GBI_00212"; transcript_id "GBI_00212-RB"; Parent "GBI_00212-RB"; gene_name "GBI_00212"; previous_transcript_id "GBI_00212-RB";
Scaffold1	maker	CDS	24440745	24440879	.	-	0	gene_id "GBI_00212"; transcript_id "GBI_00212-RB"; Parent "GBI_00212-RB"; gene_name "GBI_00212"; previous_transcript_id "GBI_00212-RB";
Scaffold1	maker	CDS	24441641	24441735	.	-	2	gene_id "GBI_00212"; transcript_id "GBI_00212-RB"; Parent "GBI_00212-RB"; gene_name "GBI_00212"; previous_transcript_id "GBI_00212-RB";
Scaffold1	maker	CDS	24441943	24442018	.	-	0	gene_id "GBI_00212"; transcript_id "GBI_00212-RB"; Parent "GBI_00212-RB"; gene_name "GBI_00212"; previous_transcript_id "GBI_00212-RB";
Scaffold1	maker	CDS	24514557	24514591	.	-	2	gene_id "GBI_00212"; transcript_id "GBI_00212-RB"; Parent "GBI_00212-RB"; gene_name "GBI_00212"; previous_transcript_id "GBI_00212-RB";
Scaffold1	maker	CDS	24515813	24515852	.	-	0	gene_id "GBI_00212"; transcript_id "GBI_00212-RB"; Parent "GBI_00212-RB"; gene_name "GBI_00212"; previous_transcript_id "GBI_00212-RB";
Scaffold1	AGAT	three_prime_UTR	24415467	24417598	.	-	.	gene_id "GBI_00212"; transcript_id "GBI_00212-RB"; Parent "GBI_00212-RB"; gene_name "GBI_00212"; previous_transcript_id "GBI_00212-RB";
Scaffold1	AGAT	three_prime_UTR	24419507	24419602	.	-	.	gene_id "GBI_00212"; transcript_id "GBI_00212-RB"; Parent "GBI_00212-RB"; gene_name "GBI_00212"; previous_transcript_id "GBI_00212-RB";
Scaffold1	AGAT	three_prime_UTR	24419889	24420036	.	-	.	gene_id "GBI_00212"; transcript_id "GBI_00212-RB"; Parent "GBI_00212-RB"; gene_name "GBI_00212"; previous_transcript_id "GBI_00212-RB";
Scaffold1	AGAT	three_prime_UTR	24420141	24420341	.	-	.	gene_id "GBI_00212"; transcript_id "GBI_00212-RB"; Parent "GBI_00212-RB"; gene_name "GBI_00212"; previous_transcript_id "GBI_00212-RB";
Scaffold1	AGAT	three_prime_UTR	24421003	24421152	.	-	.	gene_id "GBI_00212"; transcript_id "GBI_00212-RB"; Parent "GBI_00212-RB"; gene_name "GBI_00212"; previous_transcript_id "GBI_00212-RB";
Scaffold1	AGAT	three_prime_UTR	24421562	24421712	.	-	.	gene_id "GBI_00212"; transcript_id "GBI_00212-RB"; Parent "GBI_00212-RB"; gene_name "GBI_00212"; previous_transcript_id "GBI_00212-RB";
Scaffold1	AGAT	three_prime_UTR	24421817	24421841	.	-	.	gene_id "GBI_00212"; transcript_id "GBI_00212-RB"; Parent "GBI_00212-RB"; gene_name "GBI_00212"; previous_transcript_id "GBI_00212-RB";
Scaffold1	AGAT	transcript	24415468	24515535	.	-	.	gene_id "GBI_00212"; transcript_id "GBI_00212-RC"; Parent "GBI_00212"; gene_name "GBI_00212";
Scaffold1	maker	exon	24415468	24417598	.	-	.	gene_id "GBI_00212"; transcript_id "GBI_00212-RC"; Parent "GBI_00212-RC"; gene_name "GBI_00212"; previous_transcript_id "GBI_00212-RC";
Scaffold1	maker	exon	24419507	24419602	.	-	.	gene_id "GBI_00212"; transcript_id "GBI_00212-RC"; Parent "GBI_00212-RC"; gene_name "GBI_00212"; previous_transcript_id "GBI_00212-RC";
Scaffold1	maker	exon	24419901	24420036	.	-	.	gene_id "GBI_00212"; transcript_id "GBI_00212-RC"; Parent "GBI_00212-RC"; gene_name "GBI_00212"; previous_transcript_id "GBI_00212-RC";
Scaffold1	maker	exon	24420141	24420341	.	-	.	gene_id "GBI_00212"; transcript_id "GBI_00212-RC"; Parent "GBI_00212-RC"; gene_name "GBI_00212"; previous_transcript_id "GBI_00212-RC";
Scaffold1	maker	exon	24421003	24421152	.	-	.	gene_id "GBI_00212"; transcript_id "GBI_00212-RC"; Parent "GBI_00212-RC"; gene_name "GBI_00212"; previous_transcript_id "GBI_00212-RC";
Scaffold1	maker	exon	24421562	24421712	.	-	.	gene_id "GBI_00212"; transcript_id "GBI_00212-RC"; Parent "GBI_00212-RC"; gene_name "GBI_00212"; previous_transcript_id "GBI_00212-RC";
Scaffold1	maker	exon	24421817	24422453	.	-	.	gene_id "GBI_00212"; transcript_id "GBI_00212-RC"; Parent "GBI_00212-RC"; gene_name "GBI_00212"; previous_transcript_id "GBI_00212-RC";
Scaffold1	maker	exon	24422589	24422734	.	-	.	gene_id "GBI_00212"; transcript_id "GBI_00212-RC"; Parent "GBI_00212-RC"; gene_name "GBI_00212"; previous_transcript_id "GBI_00212-RC";
Scaffold1	maker	exon	24422818	24423016	.	-	.	gene_id "GBI_00212"; transcript_id "GBI_00212-RC"; Parent "GBI_00212-RC"; gene_name "GBI_00212"; previous_transcript_id "GBI_00212-RC";
Scaffold1	maker	exon	24424519	24424711	.	-	.	gene_id "GBI_00212"; transcript_id "GBI_00212-RC"; Parent "GBI_00212-RC"; gene_name "GBI_00212"; previous_transcript_id "GBI_00212-RC";
Scaffold1	maker	exon	24424790	24424889	.	-	.	gene_id "GBI_00212"; transcript_id "GBI_00212-RC"; Parent "GBI_00212-RC"; gene_name "GBI_00212"; previous_transcript_id "GBI_00212-RC";
Scaffold1	maker	exon	24425453	24425579	.	-	.	gene_id "GBI_00212"; transcript_id "GBI_00212-RC"; Parent "GBI_00212-RC"; gene_name "GBI_00212"; previous_transcript_id "GBI_00212-RC";
Scaffold1	maker	exon	24425671	24425907	.	-	.	gene_id "GBI_00212"; transcript_id "GBI_00212-RC"; Parent "GBI_00212-RC"; gene_name "GBI_00212"; previous_transcript_id "GBI_00212-RC";
Scaffold1	maker	exon	24425992	24426126	.	-	.	gene_id "GBI_00212"; transcript_id "GBI_00212-RC"; Parent "GBI_00212-RC"; gene_name "GBI_00212"; previous_transcript_id "GBI_00212-RC";
Scaffold1	maker	exon	24428734	24428906	.	-	.	gene_id "GBI_00212"; transcript_id "GBI_00212-RC"; Parent "GBI_00212-RC"; gene_name "GBI_00212"; previous_transcript_id "GBI_00212-RC";
Scaffold1	maker	exon	24428990	24429102	.	-	.	gene_id "GBI_00212"; transcript_id "GBI_00212-RC"; Parent "GBI_00212-RC"; gene_name "GBI_00212"; previous_transcript_id "GBI_00212-RC";
Scaffold1	maker	exon	24432519	24432567	.	-	.	gene_id "GBI_00212"; transcript_id "GBI_00212-RC"; Parent "GBI_00212-RC"; gene_name "GBI_00212"; previous_transcript_id "GBI_00212-RC";
Scaffold1	maker	exon	24432649	24432816	.	-	.	gene_id "GBI_00212"; transcript_id "GBI_00212-RC"; Parent "GBI_00212-RC"; gene_name "GBI_00212"; previous_transcript_id "GBI_00212-RC";
Scaffold1	maker	exon	24432912	24433058	.	-	.	gene_id "GBI_00212"; transcript_id "GBI_00212-RC"; Parent "GBI_00212-RC"; gene_name "GBI_00212"; previous_transcript_id "GBI_00212-RC";
Scaffold1	maker	exon	24433157	24433345	.	-	.	gene_id "GBI_00212"; transcript_id "GBI_00212-RC"; Parent "GBI_00212-RC"; gene_name "GBI_00212"; previous_transcript_id "GBI_00212-RC";
Scaffold1	maker	exon	24440745	24440928	.	-	.	gene_id "GBI_00212"; transcript_id "GBI_00212-RC"; Parent "GBI_00212-RC"; gene_name "GBI_00212"; previous_transcript_id "GBI_00212-RC";
Scaffold1	maker	exon	24441390	24441451	.	-	.	gene_id "GBI_00212"; transcript_id "GBI_00212-RC"; Parent "GBI_00212-RC"; gene_name "GBI_00212"; previous_transcript_id "GBI_00212-RC";
Scaffold1	maker	exon	24441641	24441735	.	-	.	gene_id "GBI_00212"; transcript_id "GBI_00212-RC"; Parent "GBI_00212-RC"; gene_name "GBI_00212"; previous_transcript_id "GBI_00212-RC";
Scaffold1	maker	exon	24441906	24442018	.	-	.	gene_id "GBI_00212"; transcript_id "GBI_00212-RC"; Parent "GBI_00212-RC"; gene_name "GBI_00212"; previous_transcript_id "GBI_00212-RC";
Scaffold1	maker	exon	24514493	24514591	.	-	.	gene_id "GBI_00212"; transcript_id "GBI_00212-RC"; Parent "GBI_00212-RC"; gene_name "GBI_00212"; previous_transcript_id "GBI_00212-RC";
Scaffold1	maker	exon	24515324	24515535	.	-	.	gene_id "GBI_00212"; transcript_id "GBI_00212-RC"; Parent "GBI_00212-RC"; gene_name "GBI_00212"; previous_transcript_id "GBI_00212-RC";
Scaffold1	maker	CDS	24417418	24417598	.	-	1	gene_id "GBI_00212"; transcript_id "GBI_00212-RC"; Parent "GBI_00212-RC"; gene_name "GBI_00212"; previous_transcript_id "GBI_00212-RC";
Scaffold1	maker	CDS	24419507	24419602	.	-	1	gene_id "GBI_00212"; transcript_id "GBI_00212-RC"; Parent "GBI_00212-RC"; gene_name "GBI_00212"; previous_transcript_id "GBI_00212-RC";
Scaffold1	maker	CDS	24419901	24420036	.	-	2	gene_id "GBI_00212"; transcript_id "GBI_00212-RC"; Parent "GBI_00212-RC"; gene_name "GBI_00212"; previous_transcript_id "GBI_00212-RC";
Scaffold1	maker	CDS	24420141	24420341	.	-	2	gene_id "GBI_00212"; transcript_id "GBI_00212-RC"; Parent "GBI_00212-RC"; gene_name "GBI_00212"; previous_transcript_id "GBI_00212-RC";
Scaffold1	maker	CDS	24421003	24421152	.	-	2	gene_id "GBI_00212"; transcript_id "GBI_00212-RC"; Parent "GBI_00212-RC"; gene_name "GBI_00212"; previous_transcript_id "GBI_00212-RC";
Scaffold1	maker	CDS	24421562	24421712	.	-	0	gene_id "GBI_00212"; transcript_id "GBI_00212-RC"; Parent "GBI_00212-RC"; gene_name "GBI_00212"; previous_transcript_id "GBI_00212-RC";
Scaffold1	maker	CDS	24421817	24421837	.	-	0	gene_id "GBI_00212"; transcript_id "GBI_00212-RC"; Parent "GBI_00212-RC"; gene_name "GBI_00212"; previous_transcript_id "GBI_00212-RC";
Scaffold1	AGAT	five_prime_UTR	24421838	24422453	.	-	.	gene_id "GBI_00212"; transcript_id "GBI_00212-RC"; Parent "GBI_00212-RC"; gene_name "GBI_00212"; previous_transcript_id "GBI_00212-RC";
Scaffold1	AGAT	five_prime_UTR	24422589	24422734	.	-	.	gene_id "GBI_00212"; transcript_id "GBI_00212-RC"; Parent "GBI_00212-RC"; gene_name "GBI_00212"; previous_transcript_id "GBI_00212-RC";
Scaffold1	AGAT	five_prime_UTR	24422818	24423016	.	-	.	gene_id "GBI_00212"; transcript_id "GBI_00212-RC"; Parent "GBI_00212-RC"; gene_name "GBI_00212"; previous_transcript_id "GBI_00212-RC";
Scaffold1	AGAT	five_prime_UTR	24424519	24424711	.	-	.	gene_id "GBI_00212"; transcript_id "GBI_00212-RC"; Parent "GBI_00212-RC"; gene_name "GBI_00212"; previous_transcript_id "GBI_00212-RC";
Scaffold1	AGAT	five_prime_UTR	24424790	24424889	.	-	.	gene_id "GBI_00212"; transcript_id "GBI_00212-RC"; Parent "GBI_00212-RC"; gene_name "GBI_00212"; previous_transcript_id "GBI_00212-RC";
Scaffold1	AGAT	five_prime_UTR	24425453	24425579	.	-	.	gene_id "GBI_00212"; transcript_id "GBI_00212-RC"; Parent "GBI_00212-RC"; gene_name "GBI_00212"; previous_transcript_id "GBI_00212-RC";
Scaffold1	AGAT	five_prime_UTR	24425671	24425907	.	-	.	gene_id "GBI_00212"; transcript_id "GBI_00212-RC"; Parent "GBI_00212-RC"; gene_name "GBI_00212"; previous_transcript_id "GBI_00212-RC";
Scaffold1	AGAT	five_prime_UTR	24425992	24426126	.	-	.	gene_id "GBI_00212"; transcript_id "GBI_00212-RC"; Parent "GBI_00212-RC"; gene_name "GBI_00212"; previous_transcript_id "GBI_00212-RC";
Scaffold1	AGAT	five_prime_UTR	24428734	24428906	.	-	.	gene_id "GBI_00212"; transcript_id "GBI_00212-RC"; Parent "GBI_00212-RC"; gene_name "GBI_00212"; previous_transcript_id "GBI_00212-RC";
Scaffold1	AGAT	five_prime_UTR	24428990	24429102	.	-	.	gene_id "GBI_00212"; transcript_id "GBI_00212-RC"; Parent "GBI_00212-RC"; gene_name "GBI_00212"; previous_transcript_id "GBI_00212-RC";
Scaffold1	AGAT	five_prime_UTR	24432519	24432567	.	-	.	gene_id "GBI_00212"; transcript_id "GBI_00212-RC"; Parent "GBI_00212-RC"; gene_name "GBI_00212"; previous_transcript_id "GBI_00212-RC";
Scaffold1	AGAT	five_prime_UTR	24432649	24432816	.	-	.	gene_id "GBI_00212"; transcript_id "GBI_00212-RC"; Parent "GBI_00212-RC"; gene_name "GBI_00212"; previous_transcript_id "GBI_00212-RC";
Scaffold1	AGAT	five_prime_UTR	24432912	24433058	.	-	.	gene_id "GBI_00212"; transcript_id "GBI_00212-RC"; Parent "GBI_00212-RC"; gene_name "GBI_00212"; previous_transcript_id "GBI_00212-RC";
Scaffold1	AGAT	five_prime_UTR	24433157	24433345	.	-	.	gene_id "GBI_00212"; transcript_id "GBI_00212-RC"; Parent "GBI_00212-RC"; gene_name "GBI_00212"; previous_transcript_id "GBI_00212-RC";
Scaffold1	AGAT	five_prime_UTR	24440745	24440928	.	-	.	gene_id "GBI_00212"; transcript_id "GBI_00212-RC"; Parent "GBI_00212-RC"; gene_name "GBI_00212"; previous_transcript_id "GBI_00212-RC";
Scaffold1	AGAT	five_prime_UTR	24441390	24441451	.	-	.	gene_id "GBI_00212"; transcript_id "GBI_00212-RC"; Parent "GBI_00212-RC"; gene_name "GBI_00212"; previous_transcript_id "GBI_00212-RC";
Scaffold1	AGAT	five_prime_UTR	24441641	24441735	.	-	.	gene_id "GBI_00212"; transcript_id "GBI_00212-RC"; Parent "GBI_00212-RC"; gene_name "GBI_00212"; previous_transcript_id "GBI_00212-RC";
Scaffold1	AGAT	five_prime_UTR	24441906	24442018	.	-	.	gene_id "GBI_00212"; transcript_id "GBI_00212-RC"; Parent "GBI_00212-RC"; gene_name "GBI_00212"; previous_transcript_id "GBI_00212-RC";
Scaffold1	AGAT	five_prime_UTR	24514493	24514591	.	-	.	gene_id "GBI_00212"; transcript_id "GBI_00212-RC"; Parent "GBI_00212-RC"; gene_name "GBI_00212"; previous_transcript_id "GBI_00212-RC";
Scaffold1	AGAT	five_prime_UTR	24515324	24515535	.	-	.	gene_id "GBI_00212"; transcript_id "GBI_00212-RC"; Parent "GBI_00212-RC"; gene_name "GBI_00212"; previous_transcript_id "GBI_00212-RC";
Scaffold1	AGAT	three_prime_UTR	24415468	24417417	.	-	.	gene_id "GBI_00212"; transcript_id "GBI_00212-RC"; Parent "GBI_00212-RC"; gene_name "GBI_00212"; previous_transcript_id "GBI_00212-RC";
Scaffold1	AGAT	gene	24445501	24445572	.	+	.	gene_id "GBI_00213"; gene_name "GBI_00213";
Scaffold1	AGAT	transcript	24445501	24445572	.	+	.	gene_id "GBI_00213"; transcript_id "GBI_00213-RA"; Parent "GBI_00213"; gene_name "GBI_00213";
Scaffold1	maker	exon	24445501	24445572	.	+	.	gene_id "GBI_00213"; transcript_id "GBI_00213-RA"; Parent "GBI_00213-RA"; gene_name "GBI_00213";
Scaffold1	AGAT	gene	24516099	24534241	.	-	.	gene_id "GBI_00214"; gene_name "GBI_00214";
Scaffold1	StringTie	transcript	24516099	24526424	.	-	.	gene_id "GBI_00214"; transcript_id "GBI_00214.1"; gene_name "GBI_00214"; oId "STRG.364.1"; cmp_ref "GBI_00214-RA"; class_code "n"; tss_id "TSS425";
Scaffold1	StringTie	exon	24516099	24519739	.	-	.	gene_id "GBI_00214"; transcript_id "GBI_00214.1"; exon_number "1";
Scaffold1	StringTie	exon	24521358	24521489	.	-	.	gene_id "GBI_00214"; transcript_id "GBI_00214.1"; exon_number "2";
Scaffold1	StringTie	exon	24521582	24521711	.	-	.	gene_id "GBI_00214"; transcript_id "GBI_00214.1"; exon_number "3";
Scaffold1	StringTie	exon	24523474	24523667	.	-	.	gene_id "GBI_00214"; transcript_id "GBI_00214.1"; exon_number "4";
Scaffold1	StringTie	exon	24524143	24524218	.	-	.	gene_id "GBI_00214"; transcript_id "GBI_00214.1"; exon_number "5";
Scaffold1	StringTie	exon	24524872	24525056	.	-	.	gene_id "GBI_00214"; transcript_id "GBI_00214.1"; exon_number "6";
Scaffold1	StringTie	exon	24525137	24525270	.	-	.	gene_id "GBI_00214"; transcript_id "GBI_00214.1"; exon_number "7";
Scaffold1	StringTie	exon	24525351	24525516	.	-	.	gene_id "GBI_00214"; transcript_id "GBI_00214.1"; exon_number "8";
Scaffold1	StringTie	exon	24525591	24525723	.	-	.	gene_id "GBI_00214"; transcript_id "GBI_00214.1"; exon_number "9";
Scaffold1	StringTie	exon	24525800	24526424	.	-	.	gene_id "GBI_00214"; transcript_id "GBI_00214.1"; exon_number "10";
Scaffold1	AGAT	transcript	24516375	24534241	.	-	.	gene_id "GBI_00214"; transcript_id "GBI_00214-RA"; Parent "GBI_00214"; gene_name "GBI_00214";
Scaffold1	maker	exon	24516375	24518760	.	-	.	gene_id "GBI_00214"; transcript_id "GBI_00214-RA"; Parent "GBI_00214-RA"; gene_name "GBI_00214";
Scaffold1	maker	exon	24519054	24519254	.	-	.	gene_id "GBI_00214"; transcript_id "GBI_00214-RA"; Parent "GBI_00214-RA"; gene_name "GBI_00214";
Scaffold1	maker	exon	24519329	24519500	.	-	.	gene_id "GBI_00214"; transcript_id "GBI_00214-RA"; Parent "GBI_00214-RA"; gene_name "GBI_00214";
Scaffold1	maker	exon	24519585	24519739	.	-	.	gene_id "GBI_00214"; transcript_id "GBI_00214-RA"; Parent "GBI_00214-RA"; gene_name "GBI_00214";
Scaffold1	maker	exon	24521358	24521489	.	-	.	gene_id "GBI_00214"; transcript_id "GBI_00214-RA"; Parent "GBI_00214-RA"; gene_name "GBI_00214";
Scaffold1	maker	exon	24521582	24521711	.	-	.	gene_id "GBI_00214"; transcript_id "GBI_00214-RA"; Parent "GBI_00214-RA"; gene_name "GBI_00214";
Scaffold1	maker	exon	24523507	24523667	.	-	.	gene_id "GBI_00214"; transcript_id "GBI_00214-RA"; Parent "GBI_00214-RA"; gene_name "GBI_00214";
Scaffold1	maker	exon	24524143	24524218	.	-	.	gene_id "GBI_00214"; transcript_id "GBI_00214-RA"; Parent "GBI_00214-RA"; gene_name "GBI_00214";
Scaffold1	maker	exon	24524872	24525056	.	-	.	gene_id "GBI_00214"; transcript_id "GBI_00214-RA"; Parent "GBI_00214-RA"; gene_name "GBI_00214";
Scaffold1	maker	exon	24525137	24525270	.	-	.	gene_id "GBI_00214"; transcript_id "GBI_00214-RA"; Parent "GBI_00214-RA"; gene_name "GBI_00214";
Scaffold1	maker	exon	24525351	24525516	.	-	.	gene_id "GBI_00214"; transcript_id "GBI_00214-RA"; Parent "GBI_00214-RA"; gene_name "GBI_00214";
Scaffold1	maker	exon	24527832	24527964	.	-	.	gene_id "GBI_00214"; transcript_id "GBI_00214-RA"; Parent "GBI_00214-RA"; gene_name "GBI_00214";
Scaffold1	maker	exon	24528077	24528179	.	-	.	gene_id "GBI_00214"; transcript_id "GBI_00214-RA"; Parent "GBI_00214-RA"; gene_name "GBI_00214";
Scaffold1	maker	exon	24528263	24528375	.	-	.	gene_id "GBI_00214"; transcript_id "GBI_00214-RA"; Parent "GBI_00214-RA"; gene_name "GBI_00214";
Scaffold1	maker	exon	24531180	24531277	.	-	.	gene_id "GBI_00214"; transcript_id "GBI_00214-RA"; Parent "GBI_00214-RA"; gene_name "GBI_00214";
Scaffold1	maker	exon	24531361	24531574	.	-	.	gene_id "GBI_00214"; transcript_id "GBI_00214-RA"; Parent "GBI_00214-RA"; gene_name "GBI_00214";
Scaffold1	maker	exon	24532546	24532756	.	-	.	gene_id "GBI_00214"; transcript_id "GBI_00214-RA"; Parent "GBI_00214-RA"; gene_name "GBI_00214";
Scaffold1	maker	exon	24532925	24533130	.	-	.	gene_id "GBI_00214"; transcript_id "GBI_00214-RA"; Parent "GBI_00214-RA"; gene_name "GBI_00214";
Scaffold1	maker	exon	24533210	24533335	.	-	.	gene_id "GBI_00214"; transcript_id "GBI_00214-RA"; Parent "GBI_00214-RA"; gene_name "GBI_00214";
Scaffold1	maker	exon	24533403	24533553	.	-	.	gene_id "GBI_00214"; transcript_id "GBI_00214-RA"; Parent "GBI_00214-RA"; gene_name "GBI_00214";
Scaffold1	maker	exon	24533758	24534241	.	-	.	gene_id "GBI_00214"; transcript_id "GBI_00214-RA"; Parent "GBI_00214-RA"; gene_name "GBI_00214";
Scaffold1	StringTie	transcript	24516398	24526424	.	-	.	gene_id "GBI_00214"; transcript_id "GBI_00214.3"; gene_name "GBI_00214"; oId "STRG.364.3"; cmp_ref "GBI_00214-RA"; class_code "n"; tss_id "TSS425";
Scaffold1	StringTie	exon	24516398	24519254	.	-	.	gene_id "GBI_00214"; transcript_id "GBI_00214.3"; exon_number "1";
Scaffold1	StringTie	exon	24519329	24519500	.	-	.	gene_id "GBI_00214"; transcript_id "GBI_00214.3"; exon_number "2";
Scaffold1	StringTie	exon	24519585	24519739	.	-	.	gene_id "GBI_00214"; transcript_id "GBI_00214.3"; exon_number "3";
Scaffold1	StringTie	exon	24521358	24521489	.	-	.	gene_id "GBI_00214"; transcript_id "GBI_00214.3"; exon_number "4";
Scaffold1	StringTie	exon	24521582	24521711	.	-	.	gene_id "GBI_00214"; transcript_id "GBI_00214.3"; exon_number "5";
Scaffold1	StringTie	exon	24523474	24523667	.	-	.	gene_id "GBI_00214"; transcript_id "GBI_00214.3"; exon_number "6";
Scaffold1	StringTie	exon	24524143	24524218	.	-	.	gene_id "GBI_00214"; transcript_id "GBI_00214.3"; exon_number "7";
Scaffold1	StringTie	exon	24524872	24525056	.	-	.	gene_id "GBI_00214"; transcript_id "GBI_00214.3"; exon_number "8";
Scaffold1	StringTie	exon	24525137	24525270	.	-	.	gene_id "GBI_00214"; transcript_id "GBI_00214.3"; exon_number "9";
Scaffold1	StringTie	exon	24525351	24525516	.	-	.	gene_id "GBI_00214"; transcript_id "GBI_00214.3"; exon_number "10";
Scaffold1	StringTie	exon	24525591	24525723	.	-	.	gene_id "GBI_00214"; transcript_id "GBI_00214.3"; exon_number "11";
Scaffold1	StringTie	exon	24525800	24526424	.	-	.	gene_id "GBI_00214"; transcript_id "GBI_00214.3"; exon_number "12";
Scaffold1	StringTie	transcript	24516398	24526424	.	-	.	gene_id "GBI_00214"; transcript_id "GBI_00214.4"; gene_name "GBI_00214"; oId "STRG.364.2"; cmp_ref "GBI_00214-RA"; class_code "j"; tss_id "TSS425";
Scaffold1	StringTie	exon	24516398	24518760	.	-	.	gene_id "GBI_00214"; transcript_id "GBI_00214.4"; exon_number "1";
Scaffold1	StringTie	exon	24519054	24519254	.	-	.	gene_id "GBI_00214"; transcript_id "GBI_00214.4"; exon_number "2";
Scaffold1	StringTie	exon	24519329	24519500	.	-	.	gene_id "GBI_00214"; transcript_id "GBI_00214.4"; exon_number "3";
Scaffold1	StringTie	exon	24519585	24519739	.	-	.	gene_id "GBI_00214"; transcript_id "GBI_00214.4"; exon_number "4";
Scaffold1	StringTie	exon	24521358	24521489	.	-	.	gene_id "GBI_00214"; transcript_id "GBI_00214.4"; exon_number "5";
Scaffold1	StringTie	exon	24521582	24521711	.	-	.	gene_id "GBI_00214"; transcript_id "GBI_00214.4"; exon_number "6";
Scaffold1	StringTie	exon	24523474	24523667	.	-	.	gene_id "GBI_00214"; transcript_id "GBI_00214.4"; exon_number "7";
Scaffold1	StringTie	exon	24524143	24524218	.	-	.	gene_id "GBI_00214"; transcript_id "GBI_00214.4"; exon_number "8";
Scaffold1	StringTie	exon	24524872	24525056	.	-	.	gene_id "GBI_00214"; transcript_id "GBI_00214.4"; exon_number "9";
Scaffold1	StringTie	exon	24525137	24525270	.	-	.	gene_id "GBI_00214"; transcript_id "GBI_00214.4"; exon_number "10";
Scaffold1	StringTie	exon	24525351	24525516	.	-	.	gene_id "GBI_00214"; transcript_id "GBI_00214.4"; exon_number "11";
Scaffold1	StringTie	exon	24525591	24525723	.	-	.	gene_id "GBI_00214"; transcript_id "GBI_00214.4"; exon_number "12";
Scaffold1	StringTie	exon	24525800	24526424	.	-	.	gene_id "GBI_00214"; transcript_id "GBI_00214.4"; exon_number "13";
Scaffold1	StringTie	transcript	24526501	24534071	.	-	.	gene_id "GBI_00214"; transcript_id "GBI_00214.5"; gene_name "GBI_00214"; oId "STRG.365.1"; cmp_ref "GBI_00214-RA"; class_code "j"; tss_id "TSS426";
Scaffold1	StringTie	exon	24526501	24527756	.	-	.	gene_id "GBI_00214"; transcript_id "GBI_00214.5"; exon_number "1";
Scaffold1	StringTie	exon	24527832	24527964	.	-	.	gene_id "GBI_00214"; transcript_id "GBI_00214.5"; exon_number "2";
Scaffold1	StringTie	exon	24528077	24528179	.	-	.	gene_id "GBI_00214"; transcript_id "GBI_00214.5"; exon_number "3";
Scaffold1	StringTie	exon	24528263	24528375	.	-	.	gene_id "GBI_00214"; transcript_id "GBI_00214.5"; exon_number "4";
Scaffold1	StringTie	exon	24531180	24531277	.	-	.	gene_id "GBI_00214"; transcript_id "GBI_00214.5"; exon_number "5";
Scaffold1	StringTie	exon	24531361	24531574	.	-	.	gene_id "GBI_00214"; transcript_id "GBI_00214.5"; exon_number "6";
Scaffold1	StringTie	exon	24532546	24532756	.	-	.	gene_id "GBI_00214"; transcript_id "GBI_00214.5"; exon_number "7";
Scaffold1	StringTie	exon	24532925	24533130	.	-	.	gene_id "GBI_00214"; transcript_id "GBI_00214.5"; exon_number "8";
Scaffold1	StringTie	exon	24533210	24533335	.	-	.	gene_id "GBI_00214"; transcript_id "GBI_00214.5"; exon_number "9";
Scaffold1	StringTie	exon	24533403	24533553	.	-	.	gene_id "GBI_00214"; transcript_id "GBI_00214.5"; exon_number "10";
Scaffold1	StringTie	exon	24533758	24534071	.	-	.	gene_id "GBI_00214"; transcript_id "GBI_00214.5"; exon_number "11";
Scaffold1	maker	CDS	24518563	24518760	.	-	0	gene_id "GBI_00214"; transcript_id "GBI_00214-RA"; Parent "GBI_00214-RA"; gene_name "GBI_00214";
Scaffold1	maker	CDS	24519054	24519254	.	-	0	gene_id "GBI_00214"; transcript_id "GBI_00214-RA"; Parent "GBI_00214-RA"; gene_name "GBI_00214";
Scaffold1	maker	CDS	24519329	24519500	.	-	1	gene_id "GBI_00214"; transcript_id "GBI_00214-RA"; Parent "GBI_00214-RA"; gene_name "GBI_00214";
Scaffold1	maker	CDS	24519585	24519739	.	-	0	gene_id "GBI_00214"; transcript_id "GBI_00214-RA"; Parent "GBI_00214-RA"; gene_name "GBI_00214";
Scaffold1	maker	CDS	24521358	24521489	.	-	0	gene_id "GBI_00214"; transcript_id "GBI_00214-RA"; Parent "GBI_00214-RA"; gene_name "GBI_00214";
Scaffold1	maker	CDS	24521582	24521711	.	-	1	gene_id "GBI_00214"; transcript_id "GBI_00214-RA"; Parent "GBI_00214-RA"; gene_name "GBI_00214";
Scaffold1	maker	CDS	24523507	24523667	.	-	0	gene_id "GBI_00214"; transcript_id "GBI_00214-RA"; Parent "GBI_00214-RA"; gene_name "GBI_00214";
Scaffold1	maker	CDS	24524143	24524218	.	-	1	gene_id "GBI_00214"; transcript_id "GBI_00214-RA"; Parent "GBI_00214-RA"; gene_name "GBI_00214";
Scaffold1	maker	CDS	24524872	24525056	.	-	0	gene_id "GBI_00214"; transcript_id "GBI_00214-RA"; Parent "GBI_00214-RA"; gene_name "GBI_00214";
Scaffold1	maker	CDS	24525137	24525270	.	-	2	gene_id "GBI_00214"; transcript_id "GBI_00214-RA"; Parent "GBI_00214-RA"; gene_name "GBI_00214";
Scaffold1	maker	CDS	24525351	24525516	.	-	0	gene_id "GBI_00214"; transcript_id "GBI_00214-RA"; Parent "GBI_00214-RA"; gene_name "GBI_00214";
Scaffold1	maker	CDS	24527832	24527964	.	-	1	gene_id "GBI_00214"; transcript_id "GBI_00214-RA"; Parent "GBI_00214-RA"; gene_name "GBI_00214";
Scaffold1	maker	CDS	24528077	24528179	.	-	2	gene_id "GBI_00214"; transcript_id "GBI_00214-RA"; Parent "GBI_00214-RA"; gene_name "GBI_00214";
Scaffold1	maker	CDS	24528263	24528375	.	-	1	gene_id "GBI_00214"; transcript_id "GBI_00214-RA"; Parent "GBI_00214-RA"; gene_name "GBI_00214";
Scaffold1	maker	CDS	24531180	24531277	.	-	0	gene_id "GBI_00214"; transcript_id "GBI_00214-RA"; Parent "GBI_00214-RA"; gene_name "GBI_00214";
Scaffold1	maker	CDS	24531361	24531574	.	-	1	gene_id "GBI_00214"; transcript_id "GBI_00214-RA"; Parent "GBI_00214-RA"; gene_name "GBI_00214";
Scaffold1	maker	CDS	24532546	24532756	.	-	2	gene_id "GBI_00214"; transcript_id "GBI_00214-RA"; Parent "GBI_00214-RA"; gene_name "GBI_00214";
Scaffold1	maker	CDS	24532925	24533130	.	-	1	gene_id "GBI_00214"; transcript_id "GBI_00214-RA"; Parent "GBI_00214-RA"; gene_name "GBI_00214";
Scaffold1	maker	CDS	24533210	24533335	.	-	1	gene_id "GBI_00214"; transcript_id "GBI_00214-RA"; Parent "GBI_00214-RA"; gene_name "GBI_00214";
Scaffold1	maker	CDS	24533403	24533553	.	-	2	gene_id "GBI_00214"; transcript_id "GBI_00214-RA"; Parent "GBI_00214-RA"; gene_name "GBI_00214";
Scaffold1	maker	CDS	24533758	24533920	.	-	0	gene_id "GBI_00214"; transcript_id "GBI_00214-RA"; Parent "GBI_00214-RA"; gene_name "GBI_00214";
Scaffold1	AGAT	five_prime_UTR	24533921	24534241	.	-	.	gene_id "GBI_00214"; transcript_id "GBI_00214-RA"; Parent "GBI_00214-RA"; gene_name "GBI_00214";
Scaffold1	AGAT	three_prime_UTR	24516375	24518562	.	-	.	gene_id "GBI_00214"; transcript_id "GBI_00214-RA"; Parent "GBI_00214-RA"; gene_name "GBI_00214";
Scaffold1	AGAT	gene	24534723	24675977	.	-	.	gene_id "GBI_00215"; gene_name "GBI_00215";
Scaffold1	StringTie	transcript	24534723	24656924	.	-	.	gene_id "GBI_00215"; transcript_id "GBI_00215.1"; gene_name "GBI_00215"; oId "STRG.366.2"; cmp_ref "GBI_00215-RB"; class_code "n"; tss_id "TSS427";
Scaffold1	StringTie	exon	24534723	24537893	.	-	.	gene_id "GBI_00215"; transcript_id "GBI_00215.1"; exon_number "1";
Scaffold1	StringTie	exon	24537964	24538075	.	-	.	gene_id "GBI_00215"; transcript_id "GBI_00215.1"; exon_number "2";
Scaffold1	StringTie	exon	24538856	24539113	.	-	.	gene_id "GBI_00215"; transcript_id "GBI_00215.1"; exon_number "3";
Scaffold1	StringTie	exon	24540367	24540509	.	-	.	gene_id "GBI_00215"; transcript_id "GBI_00215.1"; exon_number "4";
Scaffold1	StringTie	exon	24540607	24540724	.	-	.	gene_id "GBI_00215"; transcript_id "GBI_00215.1"; exon_number "5";
Scaffold1	StringTie	exon	24649720	24649817	.	-	.	gene_id "GBI_00215"; transcript_id "GBI_00215.1"; exon_number "6";
Scaffold1	StringTie	exon	24656775	24656924	.	-	.	gene_id "GBI_00215"; transcript_id "GBI_00215.1"; exon_number "7";
Scaffold1	StringTie	transcript	24534723	24675977	.	-	.	gene_id "GBI_00215"; transcript_id "GBI_00215.2"; gene_name "GBI_00215"; oId "STRG.366.1"; cmp_ref "GBI_00215-RA"; class_code "j"; tss_id "TSS428";
Scaffold1	StringTie	exon	24534723	24536783	.	-	.	gene_id "GBI_00215"; transcript_id "GBI_00215.2"; exon_number "1";
Scaffold1	StringTie	exon	24537794	24537893	.	-	.	gene_id "GBI_00215"; transcript_id "GBI_00215.2"; exon_number "2";
Scaffold1	StringTie	exon	24537964	24538075	.	-	.	gene_id "GBI_00215"; transcript_id "GBI_00215.2"; exon_number "3";
Scaffold1	StringTie	exon	24538856	24539113	.	-	.	gene_id "GBI_00215"; transcript_id "GBI_00215.2"; exon_number "4";
Scaffold1	StringTie	exon	24540367	24540509	.	-	.	gene_id "GBI_00215"; transcript_id "GBI_00215.2"; exon_number "5";
Scaffold1	StringTie	exon	24540607	24540724	.	-	.	gene_id "GBI_00215"; transcript_id "GBI_00215.2"; exon_number "6";
Scaffold1	StringTie	exon	24649720	24649817	.	-	.	gene_id "GBI_00215"; transcript_id "GBI_00215.2"; exon_number "7";
Scaffold1	StringTie	exon	24675880	24675977	.	-	.	gene_id "GBI_00215"; transcript_id "GBI_00215.2"; exon_number "8";
Scaffold1	AGAT	transcript	24534724	24657033	.	-	.	gene_id "GBI_00215"; transcript_id "GBI_00215-RA"; Parent "GBI_00215"; gene_name "GBI_00215";
Scaffold1	maker	exon	24534724	24536783	.	-	.	gene_id "GBI_00215"; transcript_id "GBI_00215-RA"; Parent "GBI_00215-RA"; gene_name "GBI_00215";
Scaffold1	maker	exon	24537794	24537893	.	-	.	gene_id "GBI_00215"; transcript_id "GBI_00215-RA"; Parent "GBI_00215-RA"; gene_name "GBI_00215";
Scaffold1	maker	exon	24537964	24538075	.	-	.	gene_id "GBI_00215"; transcript_id "GBI_00215-RA"; Parent "GBI_00215-RA"; gene_name "GBI_00215";
Scaffold1	maker	exon	24538856	24539113	.	-	.	gene_id "GBI_00215"; transcript_id "GBI_00215-RA"; Parent "GBI_00215-RA"; gene_name "GBI_00215";
Scaffold1	maker	exon	24540367	24540509	.	-	.	gene_id "GBI_00215"; transcript_id "GBI_00215-RA"; Parent "GBI_00215-RA"; gene_name "GBI_00215";
Scaffold1	maker	exon	24649720	24649817	.	-	.	gene_id "GBI_00215"; transcript_id "GBI_00215-RA"; Parent "GBI_00215-RA"; gene_name "GBI_00215";
Scaffold1	maker	exon	24656775	24657033	.	-	.	gene_id "GBI_00215"; transcript_id "GBI_00215-RA"; Parent "GBI_00215-RA"; gene_name "GBI_00215";
Scaffold1	maker	CDS	24540504	24540509	.	-	0	gene_id "GBI_00215"; transcript_id "GBI_00215-RA"; Parent "GBI_00215-RA"; gene_name "GBI_00215";
Scaffold1	maker	CDS	24649720	24649817	.	-	2	gene_id "GBI_00215"; transcript_id "GBI_00215-RA"; Parent "GBI_00215-RA"; gene_name "GBI_00215";
Scaffold1	maker	CDS	24656775	24657033	.	-	0	gene_id "GBI_00215"; transcript_id "GBI_00215-RA"; Parent "GBI_00215-RA"; gene_name "GBI_00215";
Scaffold1	AGAT	three_prime_UTR	24534724	24536783	.	-	.	gene_id "GBI_00215"; transcript_id "GBI_00215-RA"; Parent "GBI_00215-RA"; gene_name "GBI_00215";
Scaffold1	AGAT	three_prime_UTR	24537794	24537893	.	-	.	gene_id "GBI_00215"; transcript_id "GBI_00215-RA"; Parent "GBI_00215-RA"; gene_name "GBI_00215";
Scaffold1	AGAT	three_prime_UTR	24537964	24538075	.	-	.	gene_id "GBI_00215"; transcript_id "GBI_00215-RA"; Parent "GBI_00215-RA"; gene_name "GBI_00215";
Scaffold1	AGAT	three_prime_UTR	24538856	24539113	.	-	.	gene_id "GBI_00215"; transcript_id "GBI_00215-RA"; Parent "GBI_00215-RA"; gene_name "GBI_00215";
Scaffold1	AGAT	three_prime_UTR	24540367	24540503	.	-	.	gene_id "GBI_00215"; transcript_id "GBI_00215-RA"; Parent "GBI_00215-RA"; gene_name "GBI_00215";
Scaffold1	AGAT	transcript	24536101	24651626	.	-	.	gene_id "GBI_00215"; transcript_id "GBI_00215-RB"; Parent "GBI_00215"; gene_name "GBI_00215";
Scaffold1	maker	exon	24536101	24536145	.	-	.	gene_id "GBI_00215"; transcript_id "GBI_00215-RB"; Parent "GBI_00215-RB"; gene_name "GBI_00215"; previous_transcript_id "GBI_00215-RB";
Scaffold1	maker	exon	24536201	24536311	.	-	.	gene_id "GBI_00215"; transcript_id "GBI_00215-RB"; Parent "GBI_00215-RB"; gene_name "GBI_00215"; previous_transcript_id "GBI_00215-RB";
Scaffold1	maker	exon	24537877	24537893	.	-	.	gene_id "GBI_00215"; transcript_id "GBI_00215-RB"; Parent "GBI_00215-RB"; gene_name "GBI_00215"; previous_transcript_id "GBI_00215-RB";
Scaffold1	maker	exon	24537964	24538075	.	-	.	gene_id "GBI_00215"; transcript_id "GBI_00215-RB"; Parent "GBI_00215-RB"; gene_name "GBI_00215"; previous_transcript_id "GBI_00215-RB";
Scaffold1	maker	exon	24538856	24539113	.	-	.	gene_id "GBI_00215"; transcript_id "GBI_00215-RB"; Parent "GBI_00215-RB"; gene_name "GBI_00215"; previous_transcript_id "GBI_00215-RB";
Scaffold1	maker	exon	24540367	24540509	.	-	.	gene_id "GBI_00215"; transcript_id "GBI_00215-RB"; Parent "GBI_00215-RB"; gene_name "GBI_00215"; previous_transcript_id "GBI_00215-RB";
Scaffold1	maker	exon	24540607	24540724	.	-	.	gene_id "GBI_00215"; transcript_id "GBI_00215-RB"; Parent "GBI_00215-RB"; gene_name "GBI_00215"; previous_transcript_id "GBI_00215-RB";
Scaffold1	maker	exon	24649720	24649817	.	-	.	gene_id "GBI_00215"; transcript_id "GBI_00215-RB"; Parent "GBI_00215-RB"; gene_name "GBI_00215"; previous_transcript_id "GBI_00215-RB";
Scaffold1	maker	exon	24651502	24651626	.	-	.	gene_id "GBI_00215"; transcript_id "GBI_00215-RB"; Parent "GBI_00215-RB"; gene_name "GBI_00215"; previous_transcript_id "GBI_00215-RB";
Scaffold1	AGAT	transcript	24536101	24657033	.	-	.	gene_id "GBI_00215"; transcript_id "GBI_00215-RC"; Parent "GBI_00215"; gene_name "GBI_00215";
Scaffold1	maker	exon	24536101	24536145	.	-	.	gene_id "GBI_00215"; transcript_id "GBI_00215-RC"; Parent "GBI_00215-RC"; gene_name "GBI_00215"; previous_transcript_id "GBI_00215-RC";
Scaffold1	maker	exon	24536201	24536311	.	-	.	gene_id "GBI_00215"; transcript_id "GBI_00215-RC"; Parent "GBI_00215-RC"; gene_name "GBI_00215"; previous_transcript_id "GBI_00215-RC";
Scaffold1	maker	exon	24537877	24537893	.	-	.	gene_id "GBI_00215"; transcript_id "GBI_00215-RC"; Parent "GBI_00215-RC"; gene_name "GBI_00215"; previous_transcript_id "GBI_00215-RC";
Scaffold1	maker	exon	24537964	24538075	.	-	.	gene_id "GBI_00215"; transcript_id "GBI_00215-RC"; Parent "GBI_00215-RC"; gene_name "GBI_00215"; previous_transcript_id "GBI_00215-RC";
Scaffold1	maker	exon	24538856	24539113	.	-	.	gene_id "GBI_00215"; transcript_id "GBI_00215-RC"; Parent "GBI_00215-RC"; gene_name "GBI_00215"; previous_transcript_id "GBI_00215-RC";
Scaffold1	maker	exon	24540367	24540509	.	-	.	gene_id "GBI_00215"; transcript_id "GBI_00215-RC"; Parent "GBI_00215-RC"; gene_name "GBI_00215"; previous_transcript_id "GBI_00215-RC";
Scaffold1	maker	exon	24635640	24635685	.	-	.	gene_id "GBI_00215"; transcript_id "GBI_00215-RC"; Parent "GBI_00215-RC"; gene_name "GBI_00215"; previous_transcript_id "GBI_00215-RC";
Scaffold1	maker	exon	24649720	24649817	.	-	.	gene_id "GBI_00215"; transcript_id "GBI_00215-RC"; Parent "GBI_00215-RC"; gene_name "GBI_00215"; previous_transcript_id "GBI_00215-RC";
Scaffold1	maker	exon	24656775	24657033	.	-	.	gene_id "GBI_00215"; transcript_id "GBI_00215-RC"; Parent "GBI_00215-RC"; gene_name "GBI_00215"; previous_transcript_id "GBI_00215-RC";
Scaffold1	StringTie	transcript	24538188	24608343	.	-	.	gene_id "GBI_00215"; transcript_id "GBI_00215.6"; gene_name "GBI_00215"; oId "STRG.366.3"; cmp_ref "GBI_00215-RB"; class_code "j"; tss_id "TSS429";
Scaffold1	StringTie	exon	24538188	24539110	.	-	.	gene_id "GBI_00215"; transcript_id "GBI_00215.6"; exon_number "1";
Scaffold1	StringTie	exon	24540367	24540509	.	-	.	gene_id "GBI_00215"; transcript_id "GBI_00215.6"; exon_number "2";
Scaffold1	StringTie	exon	24540607	24540724	.	-	.	gene_id "GBI_00215"; transcript_id "GBI_00215.6"; exon_number "3";
Scaffold1	StringTie	exon	24608077	24608343	.	-	.	gene_id "GBI_00215"; transcript_id "GBI_00215.6"; exon_number "4";
Scaffold1	StringTie	transcript	24539466	24558523	.	-	.	gene_id "GBI_00215"; transcript_id "GBI_00215.7"; gene_name "GBI_00215"; oId "STRG.366.4"; cmp_ref "GBI_00215-RB"; class_code "j"; tss_id "TSS430";
Scaffold1	StringTie	exon	24539466	24540509	.	-	.	gene_id "GBI_00215"; transcript_id "GBI_00215.7"; exon_number "1";
Scaffold1	StringTie	exon	24540607	24540724	.	-	.	gene_id "GBI_00215"; transcript_id "GBI_00215.7"; exon_number "2";
Scaffold1	StringTie	exon	24558262	24558523	.	-	.	gene_id "GBI_00215"; transcript_id "GBI_00215.7"; exon_number "3";
Scaffold1	StringTie	transcript	24651134	24656924	.	-	.	gene_id "GBI_00215"; transcript_id "GBI_00215.8"; gene_name "GBI_00215"; oId "STRG.366.5"; cmp_ref "GBI_00215-RA"; class_code "j"; tss_id "TSS427";
Scaffold1	StringTie	exon	24651134	24651644	.	-	.	gene_id "GBI_00215"; transcript_id "GBI_00215.8"; exon_number "1";
Scaffold1	StringTie	exon	24656775	24656924	.	-	.	gene_id "GBI_00215"; transcript_id "GBI_00215.8"; exon_number "2";
Scaffold1	StringTie	transcript	24652727	24656924	.	-	.	gene_id "GBI_00215"; transcript_id "GBI_00215.9"; gene_name "GBI_00215"; oId "STRG.366.6"; cmp_ref "GBI_00215-RA"; class_code "j"; tss_id "TSS427";
Scaffold1	StringTie	exon	24652727	24653859	.	-	.	gene_id "GBI_00215"; transcript_id "GBI_00215.9"; exon_number "1";
Scaffold1	StringTie	exon	24656775	24656924	.	-	.	gene_id "GBI_00215"; transcript_id "GBI_00215.9"; exon_number "2";
Scaffold1	StringTie	transcript	24656301	24656924	.	-	.	gene_id "GBI_00215"; transcript_id "GBI_00215.10"; gene_name "GBI_00215"; oId "STRG.366.7"; cmp_ref "GBI_00215-RA"; class_code "j"; tss_id "TSS427";
Scaffold1	StringTie	exon	24656301	24656619	.	-	.	gene_id "GBI_00215"; transcript_id "GBI_00215.10"; exon_number "1";
Scaffold1	StringTie	exon	24656775	24656924	.	-	.	gene_id "GBI_00215"; transcript_id "GBI_00215.10"; exon_number "2";
Scaffold1	maker	CDS	24536101	24536145	.	-	0	gene_id "GBI_00215"; transcript_id "GBI_00215-RB"; Parent "GBI_00215-RB"; gene_name "GBI_00215"; previous_transcript_id "GBI_00215-RB";
Scaffold1	maker	CDS	24536201	24536311	.	-	0	gene_id "GBI_00215"; transcript_id "GBI_00215-RB"; Parent "GBI_00215-RB"; gene_name "GBI_00215"; previous_transcript_id "GBI_00215-RB";
Scaffold1	maker	CDS	24537877	24537893	.	-	2	gene_id "GBI_00215"; transcript_id "GBI_00215-RB"; Parent "GBI_00215-RB"; gene_name "GBI_00215"; previous_transcript_id "GBI_00215-RB";
Scaffold1	maker	CDS	24537964	24538075	.	-	0	gene_id "GBI_00215"; transcript_id "GBI_00215-RB"; Parent "GBI_00215-RB"; gene_name "GBI_00215"; previous_transcript_id "GBI_00215-RB";
Scaffold1	maker	CDS	24538856	24539113	.	-	0	gene_id "GBI_00215"; transcript_id "GBI_00215-RB"; Parent "GBI_00215-RB"; gene_name "GBI_00215"; previous_transcript_id "GBI_00215-RB";
Scaffold1	maker	CDS	24540367	24540509	.	-	2	gene_id "GBI_00215"; transcript_id "GBI_00215-RB"; Parent "GBI_00215-RB"; gene_name "GBI_00215"; previous_transcript_id "GBI_00215-RB";
Scaffold1	maker	CDS	24540607	24540724	.	-	0	gene_id "GBI_00215"; transcript_id "GBI_00215-RB"; Parent "GBI_00215-RB"; gene_name "GBI_00215"; previous_transcript_id "GBI_00215-RB";
Scaffold1	maker	CDS	24649720	24649817	.	-	2	gene_id "GBI_00215"; transcript_id "GBI_00215-RB"; Parent "GBI_00215-RB"; gene_name "GBI_00215"; previous_transcript_id "GBI_00215-RB";
Scaffold1	maker	CDS	24651502	24651571	.	-	0	gene_id "GBI_00215"; transcript_id "GBI_00215-RB"; Parent "GBI_00215-RB"; gene_name "GBI_00215"; previous_transcript_id "GBI_00215-RB";
Scaffold1	AGAT	five_prime_UTR	24651572	24651626	.	-	.	gene_id "GBI_00215"; transcript_id "GBI_00215-RB"; Parent "GBI_00215-RB"; gene_name "GBI_00215"; previous_transcript_id "GBI_00215-RB";
Scaffold1	maker	CDS	24536101	24536145	.	-	0	gene_id "GBI_00215"; transcript_id "GBI_00215-RC"; Parent "GBI_00215-RC"; gene_name "GBI_00215"; previous_transcript_id "GBI_00215-RC";
Scaffold1	maker	CDS	24536201	24536311	.	-	0	gene_id "GBI_00215"; transcript_id "GBI_00215-RC"; Parent "GBI_00215-RC"; gene_name "GBI_00215"; previous_transcript_id "GBI_00215-RC";
Scaffold1	maker	CDS	24537877	24537893	.	-	2	gene_id "GBI_00215"; transcript_id "GBI_00215-RC"; Parent "GBI_00215-RC"; gene_name "GBI_00215"; previous_transcript_id "GBI_00215-RC";
Scaffold1	maker	CDS	24537964	24538075	.	-	0	gene_id "GBI_00215"; transcript_id "GBI_00215-RC"; Parent "GBI_00215-RC"; gene_name "GBI_00215"; previous_transcript_id "GBI_00215-RC";
Scaffold1	maker	CDS	24538856	24539113	.	-	0	gene_id "GBI_00215"; transcript_id "GBI_00215-RC"; Parent "GBI_00215-RC"; gene_name "GBI_00215"; previous_transcript_id "GBI_00215-RC";
Scaffold1	maker	CDS	24540367	24540509	.	-	2	gene_id "GBI_00215"; transcript_id "GBI_00215-RC"; Parent "GBI_00215-RC"; gene_name "GBI_00215"; previous_transcript_id "GBI_00215-RC";
Scaffold1	maker	CDS	24635640	24635685	.	-	0	gene_id "GBI_00215"; transcript_id "GBI_00215-RC"; Parent "GBI_00215-RC"; gene_name "GBI_00215"; previous_transcript_id "GBI_00215-RC";
Scaffold1	maker	CDS	24649720	24649817	.	-	2	gene_id "GBI_00215"; transcript_id "GBI_00215-RC"; Parent "GBI_00215-RC"; gene_name "GBI_00215"; previous_transcript_id "GBI_00215-RC";
Scaffold1	maker	CDS	24656775	24657033	.	-	0	gene_id "GBI_00215"; transcript_id "GBI_00215-RC"; Parent "GBI_00215-RC"; gene_name "GBI_00215"; previous_transcript_id "GBI_00215-RC";
Scaffold1	AGAT	gene	25383867	25402146	.	-	.	gene_id "GBI_00218"; gene_name "GBI_00218";
Scaffold1	StringTie	transcript	25383867	25402137	.	-	.	gene_id "GBI_00218"; transcript_id "GBI_00218.1"; gene_name "GBI_00218"; oId "STRG.368.2"; cmp_ref "GBI_00218-RC"; class_code "j"; tss_id "TSS433";
Scaffold1	StringTie	exon	25383867	25386356	.	-	.	gene_id "GBI_00218"; transcript_id "GBI_00218.1"; exon_number "1";
Scaffold1	StringTie	exon	25394949	25395092	.	-	.	gene_id "GBI_00218"; transcript_id "GBI_00218.1"; exon_number "2";
Scaffold1	StringTie	exon	25395203	25395367	.	-	.	gene_id "GBI_00218"; transcript_id "GBI_00218.1"; exon_number "3";
Scaffold1	StringTie	exon	25399045	25399220	.	-	.	gene_id "GBI_00218"; transcript_id "GBI_00218.1"; exon_number "4";
Scaffold1	StringTie	exon	25399831	25399882	.	-	.	gene_id "GBI_00218"; transcript_id "GBI_00218.1"; exon_number "5";
Scaffold1	StringTie	exon	25400984	25401157	.	-	.	gene_id "GBI_00218"; transcript_id "GBI_00218.1"; exon_number "6";
Scaffold1	StringTie	exon	25401253	25401582	.	-	.	gene_id "GBI_00218"; transcript_id "GBI_00218.1"; exon_number "7";
Scaffold1	StringTie	exon	25401668	25401752	.	-	.	gene_id "GBI_00218"; transcript_id "GBI_00218.1"; exon_number "8";
Scaffold1	StringTie	exon	25401833	25402137	.	-	.	gene_id "GBI_00218"; transcript_id "GBI_00218.1"; exon_number "9";
Scaffold1	StringTie	transcript	25383867	25402137	.	-	.	gene_id "GBI_00218"; transcript_id "GBI_00218.2"; gene_name "GBI_00218"; oId "STRG.368.1"; cmp_ref "GBI_00218-RC"; class_code "n"; tss_id "TSS433";
Scaffold1	StringTie	exon	25383867	25386356	.	-	.	gene_id "GBI_00218"; transcript_id "GBI_00218.2"; exon_number "1";
Scaffold1	StringTie	exon	25387718	25387822	.	-	.	gene_id "GBI_00218"; transcript_id "GBI_00218.2"; exon_number "2";
Scaffold1	StringTie	exon	25394949	25395092	.	-	.	gene_id "GBI_00218"; transcript_id "GBI_00218.2"; exon_number "3";
Scaffold1	StringTie	exon	25395203	25395367	.	-	.	gene_id "GBI_00218"; transcript_id "GBI_00218.2"; exon_number "4";
Scaffold1	StringTie	exon	25395446	25395552	.	-	.	gene_id "GBI_00218"; transcript_id "GBI_00218.2"; exon_number "5";
Scaffold1	StringTie	exon	25399045	25399220	.	-	.	gene_id "GBI_00218"; transcript_id "GBI_00218.2"; exon_number "6";
Scaffold1	StringTie	exon	25400984	25401157	.	-	.	gene_id "GBI_00218"; transcript_id "GBI_00218.2"; exon_number "7";
Scaffold1	StringTie	exon	25401253	25401582	.	-	.	gene_id "GBI_00218"; transcript_id "GBI_00218.2"; exon_number "8";
Scaffold1	StringTie	exon	25401668	25401752	.	-	.	gene_id "GBI_00218"; transcript_id "GBI_00218.2"; exon_number "9";
Scaffold1	StringTie	exon	25401833	25402137	.	-	.	gene_id "GBI_00218"; transcript_id "GBI_00218.2"; exon_number "10";
Scaffold1	AGAT	transcript	25383867	25401290	.	-	.	gene_id "GBI_00218"; transcript_id "GBI_00218-RA"; Parent "GBI_00218"; gene_name "GBI_00218";
Scaffold1	maker	exon	25383867	25386356	.	-	.	gene_id "GBI_00218"; transcript_id "GBI_00218-RA"; Parent "GBI_00218-RA"; gene_name "GBI_00218";
Scaffold1	maker	exon	25387718	25387728	.	-	.	gene_id "GBI_00218"; transcript_id "GBI_00218-RA"; Parent "GBI_00218-RA"; gene_name "GBI_00218";
Scaffold1	maker	exon	25387795	25387822	.	-	.	gene_id "GBI_00218"; transcript_id "GBI_00218-RA"; Parent "GBI_00218-RA"; gene_name "GBI_00218";
Scaffold1	maker	exon	25394949	25395092	.	-	.	gene_id "GBI_00218"; transcript_id "GBI_00218-RA"; Parent "GBI_00218-RA"; gene_name "GBI_00218";
Scaffold1	maker	exon	25395203	25395367	.	-	.	gene_id "GBI_00218"; transcript_id "GBI_00218-RA"; Parent "GBI_00218-RA"; gene_name "GBI_00218";
Scaffold1	maker	exon	25395446	25395552	.	-	.	gene_id "GBI_00218"; transcript_id "GBI_00218-RA"; Parent "GBI_00218-RA"; gene_name "GBI_00218";
Scaffold1	maker	exon	25399045	25399203	.	-	.	gene_id "GBI_00218"; transcript_id "GBI_00218-RA"; Parent "GBI_00218-RA"; gene_name "GBI_00218";
Scaffold1	maker	exon	25401284	25401290	.	-	.	gene_id "GBI_00218"; transcript_id "GBI_00218-RA"; Parent "GBI_00218-RA"; gene_name "GBI_00218";
Scaffold1	AGAT	transcript	25383867	25402146	.	-	.	gene_id "GBI_00218"; transcript_id "GBI_00218-RB"; Parent "GBI_00218"; gene_name "GBI_00218";
Scaffold1	maker	exon	25383867	25386356	.	-	.	gene_id "GBI_00218"; transcript_id "GBI_00218-RB"; Parent "GBI_00218-RB"; gene_name "GBI_00218"; previous_transcript_id "GBI_00218-RB";
Scaffold1	maker	exon	25387718	25387728	.	-	.	gene_id "GBI_00218"; transcript_id "GBI_00218-RB"; Parent "GBI_00218-RB"; gene_name "GBI_00218"; previous_transcript_id "GBI_00218-RB";
Scaffold1	maker	exon	25387795	25387822	.	-	.	gene_id "GBI_00218"; transcript_id "GBI_00218-RB"; Parent "GBI_00218-RB"; gene_name "GBI_00218"; previous_transcript_id "GBI_00218-RB";
Scaffold1	maker	exon	25394949	25395092	.	-	.	gene_id "GBI_00218"; transcript_id "GBI_00218-RB"; Parent "GBI_00218-RB"; gene_name "GBI_00218"; previous_transcript_id "GBI_00218-RB";
Scaffold1	maker	exon	25395203	25395367	.	-	.	gene_id "GBI_00218"; transcript_id "GBI_00218-RB"; Parent "GBI_00218-RB"; gene_name "GBI_00218"; previous_transcript_id "GBI_00218-RB";
Scaffold1	maker	exon	25395515	25395552	.	-	.	gene_id "GBI_00218"; transcript_id "GBI_00218-RB"; Parent "GBI_00218-RB"; gene_name "GBI_00218"; previous_transcript_id "GBI_00218-RB";
Scaffold1	maker	exon	25399045	25399203	.	-	.	gene_id "GBI_00218"; transcript_id "GBI_00218-RB"; Parent "GBI_00218-RB"; gene_name "GBI_00218"; previous_transcript_id "GBI_00218-RB";
Scaffold1	maker	exon	25400143	25400150	.	-	.	gene_id "GBI_00218"; transcript_id "GBI_00218-RB"; Parent "GBI_00218-RB"; gene_name "GBI_00218"; previous_transcript_id "GBI_00218-RB";
Scaffold1	maker	exon	25400984	25401157	.	-	.	gene_id "GBI_00218"; transcript_id "GBI_00218-RB"; Parent "GBI_00218-RB"; gene_name "GBI_00218"; previous_transcript_id "GBI_00218-RB";
Scaffold1	maker	exon	25401253	25401582	.	-	.	gene_id "GBI_00218"; transcript_id "GBI_00218-RB"; Parent "GBI_00218-RB"; gene_name "GBI_00218"; previous_transcript_id "GBI_00218-RB";
Scaffold1	maker	exon	25401668	25401752	.	-	.	gene_id "GBI_00218"; transcript_id "GBI_00218-RB"; Parent "GBI_00218-RB"; gene_name "GBI_00218"; previous_transcript_id "GBI_00218-RB";
Scaffold1	maker	exon	25401833	25402146	.	-	.	gene_id "GBI_00218"; transcript_id "GBI_00218-RB"; Parent "GBI_00218-RB"; gene_name "GBI_00218"; previous_transcript_id "GBI_00218-RB";
Scaffold1	AGAT	transcript	25383867	25402146	.	-	.	gene_id "GBI_00218"; transcript_id "GBI_00218-RC"; Parent "GBI_00218"; gene_name "GBI_00218";
Scaffold1	maker	exon	25383867	25386356	.	-	.	gene_id "GBI_00218"; transcript_id "GBI_00218-RC"; Parent "GBI_00218-RC"; gene_name "GBI_00218"; previous_transcript_id "GBI_00218-RC";
Scaffold1	maker	exon	25387718	25387728	.	-	.	gene_id "GBI_00218"; transcript_id "GBI_00218-RC"; Parent "GBI_00218-RC"; gene_name "GBI_00218"; previous_transcript_id "GBI_00218-RC";
Scaffold1	maker	exon	25387795	25387822	.	-	.	gene_id "GBI_00218"; transcript_id "GBI_00218-RC"; Parent "GBI_00218-RC"; gene_name "GBI_00218"; previous_transcript_id "GBI_00218-RC";
Scaffold1	maker	exon	25394949	25395092	.	-	.	gene_id "GBI_00218"; transcript_id "GBI_00218-RC"; Parent "GBI_00218-RC"; gene_name "GBI_00218"; previous_transcript_id "GBI_00218-RC";
Scaffold1	maker	exon	25395203	25395367	.	-	.	gene_id "GBI_00218"; transcript_id "GBI_00218-RC"; Parent "GBI_00218-RC"; gene_name "GBI_00218"; previous_transcript_id "GBI_00218-RC";
Scaffold1	maker	exon	25395446	25395552	.	-	.	gene_id "GBI_00218"; transcript_id "GBI_00218-RC"; Parent "GBI_00218-RC"; gene_name "GBI_00218"; previous_transcript_id "GBI_00218-RC";
Scaffold1	maker	exon	25399045	25399203	.	-	.	gene_id "GBI_00218"; transcript_id "GBI_00218-RC"; Parent "GBI_00218-RC"; gene_name "GBI_00218"; previous_transcript_id "GBI_00218-RC";
Scaffold1	maker	exon	25400143	25400150	.	-	.	gene_id "GBI_00218"; transcript_id "GBI_00218-RC"; Parent "GBI_00218-RC"; gene_name "GBI_00218"; previous_transcript_id "GBI_00218-RC";
Scaffold1	maker	exon	25400984	25401157	.	-	.	gene_id "GBI_00218"; transcript_id "GBI_00218-RC"; Parent "GBI_00218-RC"; gene_name "GBI_00218"; previous_transcript_id "GBI_00218-RC";
Scaffold1	maker	exon	25401253	25401582	.	-	.	gene_id "GBI_00218"; transcript_id "GBI_00218-RC"; Parent "GBI_00218-RC"; gene_name "GBI_00218"; previous_transcript_id "GBI_00218-RC";
Scaffold1	maker	exon	25401668	25401752	.	-	.	gene_id "GBI_00218"; transcript_id "GBI_00218-RC"; Parent "GBI_00218-RC"; gene_name "GBI_00218"; previous_transcript_id "GBI_00218-RC";
Scaffold1	maker	exon	25401833	25402146	.	-	.	gene_id "GBI_00218"; transcript_id "GBI_00218-RC"; Parent "GBI_00218-RC"; gene_name "GBI_00218"; previous_transcript_id "GBI_00218-RC";
Scaffold1	StringTie	transcript	25392319	25402137	.	-	.	gene_id "GBI_00218"; transcript_id "GBI_00218.6"; gene_name "GBI_00218"; oId "STRG.368.3"; cmp_ref "GBI_00218-RC"; class_code "j"; tss_id "TSS433";
Scaffold1	StringTie	exon	25392319	25395092	.	-	.	gene_id "GBI_00218"; transcript_id "GBI_00218.6"; exon_number "1";
Scaffold1	StringTie	exon	25395203	25395367	.	-	.	gene_id "GBI_00218"; transcript_id "GBI_00218.6"; exon_number "2";
Scaffold1	StringTie	exon	25395446	25395552	.	-	.	gene_id "GBI_00218"; transcript_id "GBI_00218.6"; exon_number "3";
Scaffold1	StringTie	exon	25399045	25399220	.	-	.	gene_id "GBI_00218"; transcript_id "GBI_00218.6"; exon_number "4";
Scaffold1	StringTie	exon	25399831	25399882	.	-	.	gene_id "GBI_00218"; transcript_id "GBI_00218.6"; exon_number "5";
Scaffold1	StringTie	exon	25400984	25401157	.	-	.	gene_id "GBI_00218"; transcript_id "GBI_00218.6"; exon_number "6";
Scaffold1	StringTie	exon	25401253	25401582	.	-	.	gene_id "GBI_00218"; transcript_id "GBI_00218.6"; exon_number "7";
Scaffold1	StringTie	exon	25401668	25401752	.	-	.	gene_id "GBI_00218"; transcript_id "GBI_00218.6"; exon_number "8";
Scaffold1	StringTie	exon	25401833	25402137	.	-	.	gene_id "GBI_00218"; transcript_id "GBI_00218.6"; exon_number "9";
Scaffold1	maker	CDS	25386138	25386356	.	-	0	gene_id "GBI_00218"; transcript_id "GBI_00218-RA"; Parent "GBI_00218-RA"; gene_name "GBI_00218";
Scaffold1	maker	CDS	25387718	25387728	.	-	2	gene_id "GBI_00218"; transcript_id "GBI_00218-RA"; Parent "GBI_00218-RA"; gene_name "GBI_00218";
Scaffold1	maker	CDS	25387795	25387822	.	-	0	gene_id "GBI_00218"; transcript_id "GBI_00218-RA"; Parent "GBI_00218-RA"; gene_name "GBI_00218";
Scaffold1	maker	CDS	25394949	25395092	.	-	0	gene_id "GBI_00218"; transcript_id "GBI_00218-RA"; Parent "GBI_00218-RA"; gene_name "GBI_00218";
Scaffold1	maker	CDS	25395203	25395367	.	-	0	gene_id "GBI_00218"; transcript_id "GBI_00218-RA"; Parent "GBI_00218-RA"; gene_name "GBI_00218";
Scaffold1	maker	CDS	25395446	25395552	.	-	2	gene_id "GBI_00218"; transcript_id "GBI_00218-RA"; Parent "GBI_00218-RA"; gene_name "GBI_00218";
Scaffold1	maker	CDS	25399045	25399203	.	-	2	gene_id "GBI_00218"; transcript_id "GBI_00218-RA"; Parent "GBI_00218-RA"; gene_name "GBI_00218";
Scaffold1	maker	CDS	25401284	25401290	.	-	0	gene_id "GBI_00218"; transcript_id "GBI_00218-RA"; Parent "GBI_00218-RA"; gene_name "GBI_00218";
Scaffold1	AGAT	three_prime_UTR	25383867	25386137	.	-	.	gene_id "GBI_00218"; transcript_id "GBI_00218-RA"; Parent "GBI_00218-RA"; gene_name "GBI_00218";
Scaffold1	maker	CDS	25386138	25386356	.	-	0	gene_id "GBI_00218"; transcript_id "GBI_00218-RB"; Parent "GBI_00218-RB"; gene_name "GBI_00218"; previous_transcript_id "GBI_00218-RB";
Scaffold1	maker	CDS	25387718	25387728	.	-	2	gene_id "GBI_00218"; transcript_id "GBI_00218-RB"; Parent "GBI_00218-RB"; gene_name "GBI_00218"; previous_transcript_id "GBI_00218-RB";
Scaffold1	maker	CDS	25387795	25387822	.	-	0	gene_id "GBI_00218"; transcript_id "GBI_00218-RB"; Parent "GBI_00218-RB"; gene_name "GBI_00218"; previous_transcript_id "GBI_00218-RB";
Scaffold1	maker	CDS	25394949	25395092	.	-	0	gene_id "GBI_00218"; transcript_id "GBI_00218-RB"; Parent "GBI_00218-RB"; gene_name "GBI_00218"; previous_transcript_id "GBI_00218-RB";
Scaffold1	maker	CDS	25395203	25395367	.	-	0	gene_id "GBI_00218"; transcript_id "GBI_00218-RB"; Parent "GBI_00218-RB"; gene_name "GBI_00218"; previous_transcript_id "GBI_00218-RB";
Scaffold1	maker	CDS	25395515	25395552	.	-	2	gene_id "GBI_00218"; transcript_id "GBI_00218-RB"; Parent "GBI_00218-RB"; gene_name "GBI_00218"; previous_transcript_id "GBI_00218-RB";
Scaffold1	maker	CDS	25399045	25399203	.	-	2	gene_id "GBI_00218"; transcript_id "GBI_00218-RB"; Parent "GBI_00218-RB"; gene_name "GBI_00218"; previous_transcript_id "GBI_00218-RB";
Scaffold1	maker	CDS	25400143	25400150	.	-	1	gene_id "GBI_00218"; transcript_id "GBI_00218-RB"; Parent "GBI_00218-RB"; gene_name "GBI_00218"; previous_transcript_id "GBI_00218-RB";
Scaffold1	maker	CDS	25400984	25401157	.	-	1	gene_id "GBI_00218"; transcript_id "GBI_00218-RB"; Parent "GBI_00218-RB"; gene_name "GBI_00218"; previous_transcript_id "GBI_00218-RB";
Scaffold1	maker	CDS	25401253	25401582	.	-	1	gene_id "GBI_00218"; transcript_id "GBI_00218-RB"; Parent "GBI_00218-RB"; gene_name "GBI_00218"; previous_transcript_id "GBI_00218-RB";
Scaffold1	maker	CDS	25401668	25401752	.	-	2	gene_id "GBI_00218"; transcript_id "GBI_00218-RB"; Parent "GBI_00218-RB"; gene_name "GBI_00218"; previous_transcript_id "GBI_00218-RB";
Scaffold1	maker	CDS	25401833	25401956	.	-	0	gene_id "GBI_00218"; transcript_id "GBI_00218-RB"; Parent "GBI_00218-RB"; gene_name "GBI_00218"; previous_transcript_id "GBI_00218-RB";
Scaffold1	AGAT	five_prime_UTR	25401957	25402146	.	-	.	gene_id "GBI_00218"; transcript_id "GBI_00218-RB"; Parent "GBI_00218-RB"; gene_name "GBI_00218"; previous_transcript_id "GBI_00218-RB";
Scaffold1	AGAT	three_prime_UTR	25383867	25386137	.	-	.	gene_id "GBI_00218"; transcript_id "GBI_00218-RB"; Parent "GBI_00218-RB"; gene_name "GBI_00218"; previous_transcript_id "GBI_00218-RB";
Scaffold1	maker	CDS	25386138	25386356	.	-	0	gene_id "GBI_00218"; transcript_id "GBI_00218-RC"; Parent "GBI_00218-RC"; gene_name "GBI_00218"; previous_transcript_id "GBI_00218-RC";
Scaffold1	maker	CDS	25387718	25387728	.	-	2	gene_id "GBI_00218"; transcript_id "GBI_00218-RC"; Parent "GBI_00218-RC"; gene_name "GBI_00218"; previous_transcript_id "GBI_00218-RC";
Scaffold1	maker	CDS	25387795	25387822	.	-	0	gene_id "GBI_00218"; transcript_id "GBI_00218-RC"; Parent "GBI_00218-RC"; gene_name "GBI_00218"; previous_transcript_id "GBI_00218-RC";
Scaffold1	maker	CDS	25394949	25395092	.	-	0	gene_id "GBI_00218"; transcript_id "GBI_00218-RC"; Parent "GBI_00218-RC"; gene_name "GBI_00218"; previous_transcript_id "GBI_00218-RC";
Scaffold1	maker	CDS	25395203	25395367	.	-	0	gene_id "GBI_00218"; transcript_id "GBI_00218-RC"; Parent "GBI_00218-RC"; gene_name "GBI_00218"; previous_transcript_id "GBI_00218-RC";
Scaffold1	maker	CDS	25395446	25395552	.	-	2	gene_id "GBI_00218"; transcript_id "GBI_00218-RC"; Parent "GBI_00218-RC"; gene_name "GBI_00218"; previous_transcript_id "GBI_00218-RC";
Scaffold1	maker	CDS	25399045	25399203	.	-	2	gene_id "GBI_00218"; transcript_id "GBI_00218-RC"; Parent "GBI_00218-RC"; gene_name "GBI_00218"; previous_transcript_id "GBI_00218-RC";
Scaffold1	maker	CDS	25400143	25400150	.	-	1	gene_id "GBI_00218"; transcript_id "GBI_00218-RC"; Parent "GBI_00218-RC"; gene_name "GBI_00218"; previous_transcript_id "GBI_00218-RC";
Scaffold1	maker	CDS	25400984	25401157	.	-	1	gene_id "GBI_00218"; transcript_id "GBI_00218-RC"; Parent "GBI_00218-RC"; gene_name "GBI_00218"; previous_transcript_id "GBI_00218-RC";
Scaffold1	maker	CDS	25401253	25401582	.	-	1	gene_id "GBI_00218"; transcript_id "GBI_00218-RC"; Parent "GBI_00218-RC"; gene_name "GBI_00218"; previous_transcript_id "GBI_00218-RC";
Scaffold1	maker	CDS	25401668	25401752	.	-	2	gene_id "GBI_00218"; transcript_id "GBI_00218-RC"; Parent "GBI_00218-RC"; gene_name "GBI_00218"; previous_transcript_id "GBI_00218-RC";
Scaffold1	maker	CDS	25401833	25401956	.	-	0	gene_id "GBI_00218"; transcript_id "GBI_00218-RC"; Parent "GBI_00218-RC"; gene_name "GBI_00218"; previous_transcript_id "GBI_00218-RC";
Scaffold1	AGAT	five_prime_UTR	25401957	25402146	.	-	.	gene_id "GBI_00218"; transcript_id "GBI_00218-RC"; Parent "GBI_00218-RC"; gene_name "GBI_00218"; previous_transcript_id "GBI_00218-RC";
Scaffold1	AGAT	three_prime_UTR	25383867	25386137	.	-	.	gene_id "GBI_00218"; transcript_id "GBI_00218-RC"; Parent "GBI_00218-RC"; gene_name "GBI_00218"; previous_transcript_id "GBI_00218-RC";
Scaffold1	AGAT	gene	25412599	25505010	.	-	.	gene_id "GBI_00219"; gene_name "GBI_00219";
Scaffold1	StringTie	transcript	25412599	25505010	.	-	.	gene_id "GBI_00219"; transcript_id "GBI_00219.1"; gene_name "GBI_00219"; oId "STRG.371.3"; cmp_ref "GBI_00219-RA"; class_code "j"; tss_id "TSS434";
Scaffold1	StringTie	exon	25412599	25416127	.	-	.	gene_id "GBI_00219"; transcript_id "GBI_00219.1"; exon_number "1";
Scaffold1	StringTie	exon	25426105	25426136	.	-	.	gene_id "GBI_00219"; transcript_id "GBI_00219.1"; exon_number "2";
Scaffold1	StringTie	exon	25429302	25429403	.	-	.	gene_id "GBI_00219"; transcript_id "GBI_00219.1"; exon_number "3";
Scaffold1	StringTie	exon	25429608	25429742	.	-	.	gene_id "GBI_00219"; transcript_id "GBI_00219.1"; exon_number "4";
Scaffold1	StringTie	exon	25430111	25430229	.	-	.	gene_id "GBI_00219"; transcript_id "GBI_00219.1"; exon_number "5";
Scaffold1	StringTie	exon	25430504	25430767	.	-	.	gene_id "GBI_00219"; transcript_id "GBI_00219.1"; exon_number "6";
Scaffold1	StringTie	exon	25430883	25431068	.	-	.	gene_id "GBI_00219"; transcript_id "GBI_00219.1"; exon_number "7";
Scaffold1	StringTie	exon	25431155	25431313	.	-	.	gene_id "GBI_00219"; transcript_id "GBI_00219.1"; exon_number "8";
Scaffold1	StringTie	exon	25432307	25432504	.	-	.	gene_id "GBI_00219"; transcript_id "GBI_00219.1"; exon_number "9";
Scaffold1	StringTie	exon	25432765	25433055	.	-	.	gene_id "GBI_00219"; transcript_id "GBI_00219.1"; exon_number "10";
Scaffold1	StringTie	exon	25433286	25433406	.	-	.	gene_id "GBI_00219"; transcript_id "GBI_00219.1"; exon_number "11";
Scaffold1	StringTie	exon	25436500	25436722	.	-	.	gene_id "GBI_00219"; transcript_id "GBI_00219.1"; exon_number "12";
Scaffold1	StringTie	exon	25438131	25438254	.	-	.	gene_id "GBI_00219"; transcript_id "GBI_00219.1"; exon_number "13";
Scaffold1	StringTie	exon	25438363	25438488	.	-	.	gene_id "GBI_00219"; transcript_id "GBI_00219.1"; exon_number "14";
Scaffold1	StringTie	exon	25438813	25438908	.	-	.	gene_id "GBI_00219"; transcript_id "GBI_00219.1"; exon_number "15";
Scaffold1	StringTie	exon	25438988	25439097	.	-	.	gene_id "GBI_00219"; transcript_id "GBI_00219.1"; exon_number "16";
Scaffold1	StringTie	exon	25440525	25440802	.	-	.	gene_id "GBI_00219"; transcript_id "GBI_00219.1"; exon_number "17";
Scaffold1	StringTie	exon	25448470	25448667	.	-	.	gene_id "GBI_00219"; transcript_id "GBI_00219.1"; exon_number "18";
Scaffold1	StringTie	exon	25470844	25471004	.	-	.	gene_id "GBI_00219"; transcript_id "GBI_00219.1"; exon_number "19";
Scaffold1	StringTie	exon	25504906	25505010	.	-	.	gene_id "GBI_00219"; transcript_id "GBI_00219.1"; exon_number "20";
Scaffold1	StringTie	transcript	25412599	25505010	.	-	.	gene_id "GBI_00219"; transcript_id "GBI_00219.2"; gene_name "GBI_00219"; oId "STRG.371.2"; cmp_ref "GBI_00219-RA"; class_code "j"; tss_id "TSS434";
Scaffold1	StringTie	exon	25412599	25416127	.	-	.	gene_id "GBI_00219"; transcript_id "GBI_00219.2"; exon_number "1";
Scaffold1	StringTie	exon	25425832	25425976	.	-	.	gene_id "GBI_00219"; transcript_id "GBI_00219.2"; exon_number "2";
Scaffold1	StringTie	exon	25429302	25429403	.	-	.	gene_id "GBI_00219"; transcript_id "GBI_00219.2"; exon_number "3";
Scaffold1	StringTie	exon	25429608	25429742	.	-	.	gene_id "GBI_00219"; transcript_id "GBI_00219.2"; exon_number "4";
Scaffold1	StringTie	exon	25430111	25430229	.	-	.	gene_id "GBI_00219"; transcript_id "GBI_00219.2"; exon_number "5";
Scaffold1	StringTie	exon	25430504	25430767	.	-	.	gene_id "GBI_00219"; transcript_id "GBI_00219.2"; exon_number "6";
Scaffold1	StringTie	exon	25430883	25431068	.	-	.	gene_id "GBI_00219"; transcript_id "GBI_00219.2"; exon_number "7";
Scaffold1	StringTie	exon	25431155	25431313	.	-	.	gene_id "GBI_00219"; transcript_id "GBI_00219.2"; exon_number "8";
Scaffold1	StringTie	exon	25432307	25432504	.	-	.	gene_id "GBI_00219"; transcript_id "GBI_00219.2"; exon_number "9";
Scaffold1	StringTie	exon	25432765	25433055	.	-	.	gene_id "GBI_00219"; transcript_id "GBI_00219.2"; exon_number "10";
Scaffold1	StringTie	exon	25433286	25433406	.	-	.	gene_id "GBI_00219"; transcript_id "GBI_00219.2"; exon_number "11";
Scaffold1	StringTie	exon	25436500	25436722	.	-	.	gene_id "GBI_00219"; transcript_id "GBI_00219.2"; exon_number "12";
Scaffold1	StringTie	exon	25438131	25438254	.	-	.	gene_id "GBI_00219"; transcript_id "GBI_00219.2"; exon_number "13";
Scaffold1	StringTie	exon	25438363	25438488	.	-	.	gene_id "GBI_00219"; transcript_id "GBI_00219.2"; exon_number "14";
Scaffold1	StringTie	exon	25438813	25438908	.	-	.	gene_id "GBI_00219"; transcript_id "GBI_00219.2"; exon_number "15";
Scaffold1	StringTie	exon	25438988	25439097	.	-	.	gene_id "GBI_00219"; transcript_id "GBI_00219.2"; exon_number "16";
Scaffold1	StringTie	exon	25440525	25440802	.	-	.	gene_id "GBI_00219"; transcript_id "GBI_00219.2"; exon_number "17";
Scaffold1	StringTie	exon	25448470	25448667	.	-	.	gene_id "GBI_00219"; transcript_id "GBI_00219.2"; exon_number "18";
Scaffold1	StringTie	exon	25470844	25471004	.	-	.	gene_id "GBI_00219"; transcript_id "GBI_00219.2"; exon_number "19";
Scaffold1	StringTie	exon	25504906	25505010	.	-	.	gene_id "GBI_00219"; transcript_id "GBI_00219.2"; exon_number "20";
Scaffold1	StringTie	transcript	25412599	25505010	.	-	.	gene_id "GBI_00219"; transcript_id "GBI_00219.3"; gene_name "GBI_00219"; oId "STRG.371.1"; cmp_ref "GBI_00219-RA"; class_code "j"; tss_id "TSS434";
Scaffold1	StringTie	exon	25412599	25416127	.	-	.	gene_id "GBI_00219"; transcript_id "GBI_00219.3"; exon_number "1";
Scaffold1	StringTie	exon	25424887	25424984	.	-	.	gene_id "GBI_00219"; transcript_id "GBI_00219.3"; exon_number "2";
Scaffold1	StringTie	exon	25429302	25429403	.	-	.	gene_id "GBI_00219"; transcript_id "GBI_00219.3"; exon_number "3";
Scaffold1	StringTie	exon	25429608	25429742	.	-	.	gene_id "GBI_00219"; transcript_id "GBI_00219.3"; exon_number "4";
Scaffold1	StringTie	exon	25430111	25430229	.	-	.	gene_id "GBI_00219"; transcript_id "GBI_00219.3"; exon_number "5";
Scaffold1	StringTie	exon	25430504	25430767	.	-	.	gene_id "GBI_00219"; transcript_id "GBI_00219.3"; exon_number "6";
Scaffold1	StringTie	exon	25430883	25431068	.	-	.	gene_id "GBI_00219"; transcript_id "GBI_00219.3"; exon_number "7";
Scaffold1	StringTie	exon	25431155	25431313	.	-	.	gene_id "GBI_00219"; transcript_id "GBI_00219.3"; exon_number "8";
Scaffold1	StringTie	exon	25432307	25432504	.	-	.	gene_id "GBI_00219"; transcript_id "GBI_00219.3"; exon_number "9";
Scaffold1	StringTie	exon	25432765	25433055	.	-	.	gene_id "GBI_00219"; transcript_id "GBI_00219.3"; exon_number "10";
Scaffold1	StringTie	exon	25433286	25433406	.	-	.	gene_id "GBI_00219"; transcript_id "GBI_00219.3"; exon_number "11";
Scaffold1	StringTie	exon	25436500	25436722	.	-	.	gene_id "GBI_00219"; transcript_id "GBI_00219.3"; exon_number "12";
Scaffold1	StringTie	exon	25438131	25438254	.	-	.	gene_id "GBI_00219"; transcript_id "GBI_00219.3"; exon_number "13";
Scaffold1	StringTie	exon	25438363	25438488	.	-	.	gene_id "GBI_00219"; transcript_id "GBI_00219.3"; exon_number "14";
Scaffold1	StringTie	exon	25438813	25438908	.	-	.	gene_id "GBI_00219"; transcript_id "GBI_00219.3"; exon_number "15";
Scaffold1	StringTie	exon	25438988	25439097	.	-	.	gene_id "GBI_00219"; transcript_id "GBI_00219.3"; exon_number "16";
Scaffold1	StringTie	exon	25440525	25440802	.	-	.	gene_id "GBI_00219"; transcript_id "GBI_00219.3"; exon_number "17";
Scaffold1	StringTie	exon	25448470	25448667	.	-	.	gene_id "GBI_00219"; transcript_id "GBI_00219.3"; exon_number "18";
Scaffold1	StringTie	exon	25470844	25471004	.	-	.	gene_id "GBI_00219"; transcript_id "GBI_00219.3"; exon_number "19";
Scaffold1	StringTie	exon	25504906	25505010	.	-	.	gene_id "GBI_00219"; transcript_id "GBI_00219.3"; exon_number "20";
Scaffold1	AGAT	transcript	25412599	25505010	.	-	.	gene_id "GBI_00219"; transcript_id "GBI_00219-RA"; Parent "GBI_00219"; gene_name "GBI_00219";
Scaffold1	maker	exon	25412599	25416127	.	-	.	gene_id "GBI_00219"; transcript_id "GBI_00219-RA"; Parent "GBI_00219-RA"; gene_name "GBI_00219";
Scaffold1	maker	exon	25424887	25425165	.	-	.	gene_id "GBI_00219"; transcript_id "GBI_00219-RA"; Parent "GBI_00219-RA"; gene_name "GBI_00219";
Scaffold1	maker	exon	25425834	25425976	.	-	.	gene_id "GBI_00219"; transcript_id "GBI_00219-RA"; Parent "GBI_00219-RA"; gene_name "GBI_00219";
Scaffold1	maker	exon	25429302	25429403	.	-	.	gene_id "GBI_00219"; transcript_id "GBI_00219-RA"; Parent "GBI_00219-RA"; gene_name "GBI_00219";
Scaffold1	maker	exon	25429608	25429742	.	-	.	gene_id "GBI_00219"; transcript_id "GBI_00219-RA"; Parent "GBI_00219-RA"; gene_name "GBI_00219";
Scaffold1	maker	exon	25430111	25430229	.	-	.	gene_id "GBI_00219"; transcript_id "GBI_00219-RA"; Parent "GBI_00219-RA"; gene_name "GBI_00219";
Scaffold1	maker	exon	25430504	25430767	.	-	.	gene_id "GBI_00219"; transcript_id "GBI_00219-RA"; Parent "GBI_00219-RA"; gene_name "GBI_00219";
Scaffold1	maker	exon	25430883	25431068	.	-	.	gene_id "GBI_00219"; transcript_id "GBI_00219-RA"; Parent "GBI_00219-RA"; gene_name "GBI_00219";
Scaffold1	maker	exon	25431155	25431313	.	-	.	gene_id "GBI_00219"; transcript_id "GBI_00219-RA"; Parent "GBI_00219-RA"; gene_name "GBI_00219";
Scaffold1	maker	exon	25432307	25432504	.	-	.	gene_id "GBI_00219"; transcript_id "GBI_00219-RA"; Parent "GBI_00219-RA"; gene_name "GBI_00219";
Scaffold1	maker	exon	25432765	25433055	.	-	.	gene_id "GBI_00219"; transcript_id "GBI_00219-RA"; Parent "GBI_00219-RA"; gene_name "GBI_00219";
Scaffold1	maker	exon	25433286	25433406	.	-	.	gene_id "GBI_00219"; transcript_id "GBI_00219-RA"; Parent "GBI_00219-RA"; gene_name "GBI_00219";
Scaffold1	maker	exon	25436500	25436722	.	-	.	gene_id "GBI_00219"; transcript_id "GBI_00219-RA"; Parent "GBI_00219-RA"; gene_name "GBI_00219";
Scaffold1	maker	exon	25438131	25438254	.	-	.	gene_id "GBI_00219"; transcript_id "GBI_00219-RA"; Parent "GBI_00219-RA"; gene_name "GBI_00219";
Scaffold1	maker	exon	25438363	25438488	.	-	.	gene_id "GBI_00219"; transcript_id "GBI_00219-RA"; Parent "GBI_00219-RA"; gene_name "GBI_00219";
Scaffold1	maker	exon	25438813	25438908	.	-	.	gene_id "GBI_00219"; transcript_id "GBI_00219-RA"; Parent "GBI_00219-RA"; gene_name "GBI_00219";
Scaffold1	maker	exon	25438988	25439097	.	-	.	gene_id "GBI_00219"; transcript_id "GBI_00219-RA"; Parent "GBI_00219-RA"; gene_name "GBI_00219";
Scaffold1	maker	exon	25440525	25440802	.	-	.	gene_id "GBI_00219"; transcript_id "GBI_00219-RA"; Parent "GBI_00219-RA"; gene_name "GBI_00219";
Scaffold1	maker	exon	25448470	25448667	.	-	.	gene_id "GBI_00219"; transcript_id "GBI_00219-RA"; Parent "GBI_00219-RA"; gene_name "GBI_00219";
Scaffold1	maker	exon	25470844	25471004	.	-	.	gene_id "GBI_00219"; transcript_id "GBI_00219-RA"; Parent "GBI_00219-RA"; gene_name "GBI_00219";
Scaffold1	maker	exon	25504906	25505010	.	-	.	gene_id "GBI_00219"; transcript_id "GBI_00219-RA"; Parent "GBI_00219-RA"; gene_name "GBI_00219";
Scaffold1	maker	CDS	25425877	25425976	.	-	1	gene_id "GBI_00219"; transcript_id "GBI_00219-RA"; Parent "GBI_00219-RA"; gene_name "GBI_00219";
Scaffold1	maker	CDS	25429302	25429403	.	-	1	gene_id "GBI_00219"; transcript_id "GBI_00219-RA"; Parent "GBI_00219-RA"; gene_name "GBI_00219";
Scaffold1	maker	CDS	25429608	25429742	.	-	1	gene_id "GBI_00219"; transcript_id "GBI_00219-RA"; Parent "GBI_00219-RA"; gene_name "GBI_00219";
Scaffold1	maker	CDS	25430111	25430229	.	-	0	gene_id "GBI_00219"; transcript_id "GBI_00219-RA"; Parent "GBI_00219-RA"; gene_name "GBI_00219";
Scaffold1	maker	CDS	25430504	25430767	.	-	0	gene_id "GBI_00219"; transcript_id "GBI_00219-RA"; Parent "GBI_00219-RA"; gene_name "GBI_00219";
Scaffold1	maker	CDS	25430883	25431068	.	-	0	gene_id "GBI_00219"; transcript_id "GBI_00219-RA"; Parent "GBI_00219-RA"; gene_name "GBI_00219";
Scaffold1	maker	CDS	25431155	25431313	.	-	0	gene_id "GBI_00219"; transcript_id "GBI_00219-RA"; Parent "GBI_00219-RA"; gene_name "GBI_00219";
Scaffold1	maker	CDS	25432307	25432504	.	-	0	gene_id "GBI_00219"; transcript_id "GBI_00219-RA"; Parent "GBI_00219-RA"; gene_name "GBI_00219";
Scaffold1	maker	CDS	25432765	25433055	.	-	0	gene_id "GBI_00219"; transcript_id "GBI_00219-RA"; Parent "GBI_00219-RA"; gene_name "GBI_00219";
Scaffold1	maker	CDS	25433286	25433406	.	-	1	gene_id "GBI_00219"; transcript_id "GBI_00219-RA"; Parent "GBI_00219-RA"; gene_name "GBI_00219";
Scaffold1	maker	CDS	25436500	25436722	.	-	2	gene_id "GBI_00219"; transcript_id "GBI_00219-RA"; Parent "GBI_00219-RA"; gene_name "GBI_00219";
Scaffold1	maker	CDS	25438131	25438254	.	-	0	gene_id "GBI_00219"; transcript_id "GBI_00219-RA"; Parent "GBI_00219-RA"; gene_name "GBI_00219";
Scaffold1	maker	CDS	25438363	25438488	.	-	0	gene_id "GBI_00219"; transcript_id "GBI_00219-RA"; Parent "GBI_00219-RA"; gene_name "GBI_00219";
Scaffold1	maker	CDS	25438813	25438908	.	-	0	gene_id "GBI_00219"; transcript_id "GBI_00219-RA"; Parent "GBI_00219-RA"; gene_name "GBI_00219";
Scaffold1	maker	CDS	25438988	25439097	.	-	2	gene_id "GBI_00219"; transcript_id "GBI_00219-RA"; Parent "GBI_00219-RA"; gene_name "GBI_00219";
Scaffold1	maker	CDS	25440525	25440802	.	-	1	gene_id "GBI_00219"; transcript_id "GBI_00219-RA"; Parent "GBI_00219-RA"; gene_name "GBI_00219";
Scaffold1	maker	CDS	25448470	25448667	.	-	1	gene_id "GBI_00219"; transcript_id "GBI_00219-RA"; Parent "GBI_00219-RA"; gene_name "GBI_00219";
Scaffold1	maker	CDS	25470844	25471004	.	-	0	gene_id "GBI_00219"; transcript_id "GBI_00219-RA"; Parent "GBI_00219-RA"; gene_name "GBI_00219";
Scaffold1	maker	CDS	25504906	25505010	.	-	0	gene_id "GBI_00219"; transcript_id "GBI_00219-RA"; Parent "GBI_00219-RA"; gene_name "GBI_00219";
Scaffold1	AGAT	three_prime_UTR	25412599	25416127	.	-	.	gene_id "GBI_00219"; transcript_id "GBI_00219-RA"; Parent "GBI_00219-RA"; gene_name "GBI_00219";
Scaffold1	AGAT	three_prime_UTR	25424887	25425165	.	-	.	gene_id "GBI_00219"; transcript_id "GBI_00219-RA"; Parent "GBI_00219-RA"; gene_name "GBI_00219";
Scaffold1	AGAT	three_prime_UTR	25425834	25425876	.	-	.	gene_id "GBI_00219"; transcript_id "GBI_00219-RA"; Parent "GBI_00219-RA"; gene_name "GBI_00219";
Scaffold1	AGAT	transcript	25415252	25505010	.	-	.	gene_id "GBI_00219"; transcript_id "GBI_00219-RB"; Parent "GBI_00219"; gene_name "GBI_00219";
Scaffold1	maker	exon	25415252	25415295	.	-	.	gene_id "GBI_00219"; transcript_id "GBI_00219-RB"; Parent "GBI_00219-RB"; gene_name "GBI_00219"; previous_transcript_id "GBI_00219-RB";
Scaffold1	maker	exon	25425900	25425976	.	-	.	gene_id "GBI_00219"; transcript_id "GBI_00219-RB"; Parent "GBI_00219-RB"; gene_name "GBI_00219"; previous_transcript_id "GBI_00219-RB";
Scaffold1	maker	exon	25429302	25429403	.	-	.	gene_id "GBI_00219"; transcript_id "GBI_00219-RB"; Parent "GBI_00219-RB"; gene_name "GBI_00219"; previous_transcript_id "GBI_00219-RB";
Scaffold1	maker	exon	25429608	25429742	.	-	.	gene_id "GBI_00219"; transcript_id "GBI_00219-RB"; Parent "GBI_00219-RB"; gene_name "GBI_00219"; previous_transcript_id "GBI_00219-RB";
Scaffold1	maker	exon	25430111	25430229	.	-	.	gene_id "GBI_00219"; transcript_id "GBI_00219-RB"; Parent "GBI_00219-RB"; gene_name "GBI_00219"; previous_transcript_id "GBI_00219-RB";
Scaffold1	maker	exon	25430504	25430767	.	-	.	gene_id "GBI_00219"; transcript_id "GBI_00219-RB"; Parent "GBI_00219-RB"; gene_name "GBI_00219"; previous_transcript_id "GBI_00219-RB";
Scaffold1	maker	exon	25430883	25431068	.	-	.	gene_id "GBI_00219"; transcript_id "GBI_00219-RB"; Parent "GBI_00219-RB"; gene_name "GBI_00219"; previous_transcript_id "GBI_00219-RB";
Scaffold1	maker	exon	25431155	25431313	.	-	.	gene_id "GBI_00219"; transcript_id "GBI_00219-RB"; Parent "GBI_00219-RB"; gene_name "GBI_00219"; previous_transcript_id "GBI_00219-RB";
Scaffold1	maker	exon	25432307	25432504	.	-	.	gene_id "GBI_00219"; transcript_id "GBI_00219-RB"; Parent "GBI_00219-RB"; gene_name "GBI_00219"; previous_transcript_id "GBI_00219-RB";
Scaffold1	maker	exon	25432765	25433055	.	-	.	gene_id "GBI_00219"; transcript_id "GBI_00219-RB"; Parent "GBI_00219-RB"; gene_name "GBI_00219"; previous_transcript_id "GBI_00219-RB";
Scaffold1	maker	exon	25433286	25433406	.	-	.	gene_id "GBI_00219"; transcript_id "GBI_00219-RB"; Parent "GBI_00219-RB"; gene_name "GBI_00219"; previous_transcript_id "GBI_00219-RB";
Scaffold1	maker	exon	25436500	25436722	.	-	.	gene_id "GBI_00219"; transcript_id "GBI_00219-RB"; Parent "GBI_00219-RB"; gene_name "GBI_00219"; previous_transcript_id "GBI_00219-RB";
Scaffold1	maker	exon	25438131	25438254	.	-	.	gene_id "GBI_00219"; transcript_id "GBI_00219-RB"; Parent "GBI_00219-RB"; gene_name "GBI_00219"; previous_transcript_id "GBI_00219-RB";
Scaffold1	maker	exon	25438363	25438488	.	-	.	gene_id "GBI_00219"; transcript_id "GBI_00219-RB"; Parent "GBI_00219-RB"; gene_name "GBI_00219"; previous_transcript_id "GBI_00219-RB";
Scaffold1	maker	exon	25438813	25438908	.	-	.	gene_id "GBI_00219"; transcript_id "GBI_00219-RB"; Parent "GBI_00219-RB"; gene_name "GBI_00219"; previous_transcript_id "GBI_00219-RB";
Scaffold1	maker	exon	25438988	25439097	.	-	.	gene_id "GBI_00219"; transcript_id "GBI_00219-RB"; Parent "GBI_00219-RB"; gene_name "GBI_00219"; previous_transcript_id "GBI_00219-RB";
Scaffold1	maker	exon	25440525	25440802	.	-	.	gene_id "GBI_00219"; transcript_id "GBI_00219-RB"; Parent "GBI_00219-RB"; gene_name "GBI_00219"; previous_transcript_id "GBI_00219-RB";
Scaffold1	maker	exon	25448470	25448667	.	-	.	gene_id "GBI_00219"; transcript_id "GBI_00219-RB"; Parent "GBI_00219-RB"; gene_name "GBI_00219"; previous_transcript_id "GBI_00219-RB";
Scaffold1	maker	exon	25470844	25471004	.	-	.	gene_id "GBI_00219"; transcript_id "GBI_00219-RB"; Parent "GBI_00219-RB"; gene_name "GBI_00219"; previous_transcript_id "GBI_00219-RB";
Scaffold1	maker	exon	25504906	25505010	.	-	.	gene_id "GBI_00219"; transcript_id "GBI_00219-RB"; Parent "GBI_00219-RB"; gene_name "GBI_00219"; previous_transcript_id "GBI_00219-RB";
Scaffold1	maker	CDS	25415252	25415295	.	-	2	gene_id "GBI_00219"; transcript_id "GBI_00219-RB"; Parent "GBI_00219-RB"; gene_name "GBI_00219"; previous_transcript_id "GBI_00219-RB";
Scaffold1	maker	CDS	25425900	25425976	.	-	1	gene_id "GBI_00219"; transcript_id "GBI_00219-RB"; Parent "GBI_00219-RB"; gene_name "GBI_00219"; previous_transcript_id "GBI_00219-RB";
Scaffold1	maker	CDS	25429302	25429403	.	-	1	gene_id "GBI_00219"; transcript_id "GBI_00219-RB"; Parent "GBI_00219-RB"; gene_name "GBI_00219"; previous_transcript_id "GBI_00219-RB";
Scaffold1	maker	CDS	25429608	25429742	.	-	1	gene_id "GBI_00219"; transcript_id "GBI_00219-RB"; Parent "GBI_00219-RB"; gene_name "GBI_00219"; previous_transcript_id "GBI_00219-RB";
Scaffold1	maker	CDS	25430111	25430229	.	-	0	gene_id "GBI_00219"; transcript_id "GBI_00219-RB"; Parent "GBI_00219-RB"; gene_name "GBI_00219"; previous_transcript_id "GBI_00219-RB";
Scaffold1	maker	CDS	25430504	25430767	.	-	0	gene_id "GBI_00219"; transcript_id "GBI_00219-RB"; Parent "GBI_00219-RB"; gene_name "GBI_00219"; previous_transcript_id "GBI_00219-RB";
Scaffold1	maker	CDS	25430883	25431068	.	-	0	gene_id "GBI_00219"; transcript_id "GBI_00219-RB"; Parent "GBI_00219-RB"; gene_name "GBI_00219"; previous_transcript_id "GBI_00219-RB";
Scaffold1	maker	CDS	25431155	25431313	.	-	0	gene_id "GBI_00219"; transcript_id "GBI_00219-RB"; Parent "GBI_00219-RB"; gene_name "GBI_00219"; previous_transcript_id "GBI_00219-RB";
Scaffold1	maker	CDS	25432307	25432504	.	-	0	gene_id "GBI_00219"; transcript_id "GBI_00219-RB"; Parent "GBI_00219-RB"; gene_name "GBI_00219"; previous_transcript_id "GBI_00219-RB";
Scaffold1	maker	CDS	25432765	25433055	.	-	0	gene_id "GBI_00219"; transcript_id "GBI_00219-RB"; Parent "GBI_00219-RB"; gene_name "GBI_00219"; previous_transcript_id "GBI_00219-RB";
Scaffold1	maker	CDS	25433286	25433406	.	-	1	gene_id "GBI_00219"; transcript_id "GBI_00219-RB"; Parent "GBI_00219-RB"; gene_name "GBI_00219"; previous_transcript_id "GBI_00219-RB";
Scaffold1	maker	CDS	25436500	25436722	.	-	2	gene_id "GBI_00219"; transcript_id "GBI_00219-RB"; Parent "GBI_00219-RB"; gene_name "GBI_00219"; previous_transcript_id "GBI_00219-RB";
Scaffold1	maker	CDS	25438131	25438254	.	-	0	gene_id "GBI_00219"; transcript_id "GBI_00219-RB"; Parent "GBI_00219-RB"; gene_name "GBI_00219"; previous_transcript_id "GBI_00219-RB";
Scaffold1	maker	CDS	25438363	25438488	.	-	0	gene_id "GBI_00219"; transcript_id "GBI_00219-RB"; Parent "GBI_00219-RB"; gene_name "GBI_00219"; previous_transcript_id "GBI_00219-RB";
Scaffold1	maker	CDS	25438813	25438908	.	-	0	gene_id "GBI_00219"; transcript_id "GBI_00219-RB"; Parent "GBI_00219-RB"; gene_name "GBI_00219"; previous_transcript_id "GBI_00219-RB";
Scaffold1	maker	CDS	25438988	25439097	.	-	2	gene_id "GBI_00219"; transcript_id "GBI_00219-RB"; Parent "GBI_00219-RB"; gene_name "GBI_00219"; previous_transcript_id "GBI_00219-RB";
Scaffold1	maker	CDS	25440525	25440802	.	-	1	gene_id "GBI_00219"; transcript_id "GBI_00219-RB"; Parent "GBI_00219-RB"; gene_name "GBI_00219"; previous_transcript_id "GBI_00219-RB";
Scaffold1	maker	CDS	25448470	25448667	.	-	1	gene_id "GBI_00219"; transcript_id "GBI_00219-RB"; Parent "GBI_00219-RB"; gene_name "GBI_00219"; previous_transcript_id "GBI_00219-RB";
Scaffold1	maker	CDS	25470844	25471004	.	-	0	gene_id "GBI_00219"; transcript_id "GBI_00219-RB"; Parent "GBI_00219-RB"; gene_name "GBI_00219"; previous_transcript_id "GBI_00219-RB";
Scaffold1	maker	CDS	25504906	25505010	.	-	0	gene_id "GBI_00219"; transcript_id "GBI_00219-RB"; Parent "GBI_00219-RB"; gene_name "GBI_00219"; previous_transcript_id "GBI_00219-RB";
Scaffold1	AGAT	transcript	25415723	25505010	.	-	.	gene_id "GBI_00219"; transcript_id "GBI_00219-RC"; Parent "GBI_00219"; gene_name "GBI_00219";
Scaffold1	maker	exon	25415723	25415741	.	-	.	gene_id "GBI_00219"; transcript_id "GBI_00219-RC"; Parent "GBI_00219-RC"; gene_name "GBI_00219"; previous_transcript_id "GBI_00219-RC";
Scaffold1	maker	exon	25429302	25429403	.	-	.	gene_id "GBI_00219"; transcript_id "GBI_00219-RC"; Parent "GBI_00219-RC"; gene_name "GBI_00219"; previous_transcript_id "GBI_00219-RC";
Scaffold1	maker	exon	25429608	25429742	.	-	.	gene_id "GBI_00219"; transcript_id "GBI_00219-RC"; Parent "GBI_00219-RC"; gene_name "GBI_00219"; previous_transcript_id "GBI_00219-RC";
Scaffold1	maker	exon	25430111	25430229	.	-	.	gene_id "GBI_00219"; transcript_id "GBI_00219-RC"; Parent "GBI_00219-RC"; gene_name "GBI_00219"; previous_transcript_id "GBI_00219-RC";
Scaffold1	maker	exon	25430504	25430767	.	-	.	gene_id "GBI_00219"; transcript_id "GBI_00219-RC"; Parent "GBI_00219-RC"; gene_name "GBI_00219"; previous_transcript_id "GBI_00219-RC";
Scaffold1	maker	exon	25430883	25431068	.	-	.	gene_id "GBI_00219"; transcript_id "GBI_00219-RC"; Parent "GBI_00219-RC"; gene_name "GBI_00219"; previous_transcript_id "GBI_00219-RC";
Scaffold1	maker	exon	25431155	25431313	.	-	.	gene_id "GBI_00219"; transcript_id "GBI_00219-RC"; Parent "GBI_00219-RC"; gene_name "GBI_00219"; previous_transcript_id "GBI_00219-RC";
Scaffold1	maker	exon	25432307	25432504	.	-	.	gene_id "GBI_00219"; transcript_id "GBI_00219-RC"; Parent "GBI_00219-RC"; gene_name "GBI_00219"; previous_transcript_id "GBI_00219-RC";
Scaffold1	maker	exon	25432765	25433055	.	-	.	gene_id "GBI_00219"; transcript_id "GBI_00219-RC"; Parent "GBI_00219-RC"; gene_name "GBI_00219"; previous_transcript_id "GBI_00219-RC";
Scaffold1	maker	exon	25433286	25433406	.	-	.	gene_id "GBI_00219"; transcript_id "GBI_00219-RC"; Parent "GBI_00219-RC"; gene_name "GBI_00219"; previous_transcript_id "GBI_00219-RC";
Scaffold1	maker	exon	25436500	25436722	.	-	.	gene_id "GBI_00219"; transcript_id "GBI_00219-RC"; Parent "GBI_00219-RC"; gene_name "GBI_00219"; previous_transcript_id "GBI_00219-RC";
Scaffold1	maker	exon	25438131	25438254	.	-	.	gene_id "GBI_00219"; transcript_id "GBI_00219-RC"; Parent "GBI_00219-RC"; gene_name "GBI_00219"; previous_transcript_id "GBI_00219-RC";
Scaffold1	maker	exon	25438363	25438488	.	-	.	gene_id "GBI_00219"; transcript_id "GBI_00219-RC"; Parent "GBI_00219-RC"; gene_name "GBI_00219"; previous_transcript_id "GBI_00219-RC";
Scaffold1	maker	exon	25438813	25438908	.	-	.	gene_id "GBI_00219"; transcript_id "GBI_00219-RC"; Parent "GBI_00219-RC"; gene_name "GBI_00219"; previous_transcript_id "GBI_00219-RC";
Scaffold1	maker	exon	25438988	25439097	.	-	.	gene_id "GBI_00219"; transcript_id "GBI_00219-RC"; Parent "GBI_00219-RC"; gene_name "GBI_00219"; previous_transcript_id "GBI_00219-RC";
Scaffold1	maker	exon	25440525	25440802	.	-	.	gene_id "GBI_00219"; transcript_id "GBI_00219-RC"; Parent "GBI_00219-RC"; gene_name "GBI_00219"; previous_transcript_id "GBI_00219-RC";
Scaffold1	maker	exon	25448470	25448667	.	-	.	gene_id "GBI_00219"; transcript_id "GBI_00219-RC"; Parent "GBI_00219-RC"; gene_name "GBI_00219"; previous_transcript_id "GBI_00219-RC";
Scaffold1	maker	exon	25470844	25471004	.	-	.	gene_id "GBI_00219"; transcript_id "GBI_00219-RC"; Parent "GBI_00219-RC"; gene_name "GBI_00219"; previous_transcript_id "GBI_00219-RC";
Scaffold1	maker	exon	25504906	25505010	.	-	.	gene_id "GBI_00219"; transcript_id "GBI_00219-RC"; Parent "GBI_00219-RC"; gene_name "GBI_00219"; previous_transcript_id "GBI_00219-RC";
Scaffold1	StringTie	transcript	25419510	25505010	.	-	.	gene_id "GBI_00219"; transcript_id "GBI_00219.7"; gene_name "GBI_00219"; oId "STRG.371.6"; cmp_ref "GBI_00219-RA"; class_code "n"; tss_id "TSS434";
Scaffold1	StringTie	exon	25419510	25426136	.	-	.	gene_id "GBI_00219"; transcript_id "GBI_00219.7"; exon_number "1";
Scaffold1	StringTie	exon	25429302	25429403	.	-	.	gene_id "GBI_00219"; transcript_id "GBI_00219.7"; exon_number "2";
Scaffold1	StringTie	exon	25429608	25429742	.	-	.	gene_id "GBI_00219"; transcript_id "GBI_00219.7"; exon_number "3";
Scaffold1	StringTie	exon	25430111	25430229	.	-	.	gene_id "GBI_00219"; transcript_id "GBI_00219.7"; exon_number "4";
Scaffold1	StringTie	exon	25430504	25430767	.	-	.	gene_id "GBI_00219"; transcript_id "GBI_00219.7"; exon_number "5";
Scaffold1	StringTie	exon	25430883	25431068	.	-	.	gene_id "GBI_00219"; transcript_id "GBI_00219.7"; exon_number "6";
Scaffold1	StringTie	exon	25431155	25431313	.	-	.	gene_id "GBI_00219"; transcript_id "GBI_00219.7"; exon_number "7";
Scaffold1	StringTie	exon	25432307	25432504	.	-	.	gene_id "GBI_00219"; transcript_id "GBI_00219.7"; exon_number "8";
Scaffold1	StringTie	exon	25432765	25433055	.	-	.	gene_id "GBI_00219"; transcript_id "GBI_00219.7"; exon_number "9";
Scaffold1	StringTie	exon	25433286	25433406	.	-	.	gene_id "GBI_00219"; transcript_id "GBI_00219.7"; exon_number "10";
Scaffold1	StringTie	exon	25436500	25436722	.	-	.	gene_id "GBI_00219"; transcript_id "GBI_00219.7"; exon_number "11";
Scaffold1	StringTie	exon	25438131	25438254	.	-	.	gene_id "GBI_00219"; transcript_id "GBI_00219.7"; exon_number "12";
Scaffold1	StringTie	exon	25438363	25438488	.	-	.	gene_id "GBI_00219"; transcript_id "GBI_00219.7"; exon_number "13";
Scaffold1	StringTie	exon	25438813	25438908	.	-	.	gene_id "GBI_00219"; transcript_id "GBI_00219.7"; exon_number "14";
Scaffold1	StringTie	exon	25438988	25439097	.	-	.	gene_id "GBI_00219"; transcript_id "GBI_00219.7"; exon_number "15";
Scaffold1	StringTie	exon	25440525	25440802	.	-	.	gene_id "GBI_00219"; transcript_id "GBI_00219.7"; exon_number "16";
Scaffold1	StringTie	exon	25448470	25448667	.	-	.	gene_id "GBI_00219"; transcript_id "GBI_00219.7"; exon_number "17";
Scaffold1	StringTie	exon	25470844	25471004	.	-	.	gene_id "GBI_00219"; transcript_id "GBI_00219.7"; exon_number "18";
Scaffold1	StringTie	exon	25504906	25505010	.	-	.	gene_id "GBI_00219"; transcript_id "GBI_00219.7"; exon_number "19";
Scaffold1	StringTie	transcript	25419510	25505010	.	-	.	gene_id "GBI_00219"; transcript_id "GBI_00219.8"; gene_name "GBI_00219"; oId "STRG.371.5"; cmp_ref "GBI_00219-RA"; class_code "n"; tss_id "TSS434";
Scaffold1	StringTie	exon	25419510	25425976	.	-	.	gene_id "GBI_00219"; transcript_id "GBI_00219.8"; exon_number "1";
Scaffold1	StringTie	exon	25429302	25429403	.	-	.	gene_id "GBI_00219"; transcript_id "GBI_00219.8"; exon_number "2";
Scaffold1	StringTie	exon	25429608	25429742	.	-	.	gene_id "GBI_00219"; transcript_id "GBI_00219.8"; exon_number "3";
Scaffold1	StringTie	exon	25430111	25430229	.	-	.	gene_id "GBI_00219"; transcript_id "GBI_00219.8"; exon_number "4";
Scaffold1	StringTie	exon	25430504	25430767	.	-	.	gene_id "GBI_00219"; transcript_id "GBI_00219.8"; exon_number "5";
Scaffold1	StringTie	exon	25430883	25431068	.	-	.	gene_id "GBI_00219"; transcript_id "GBI_00219.8"; exon_number "6";
Scaffold1	StringTie	exon	25431155	25431313	.	-	.	gene_id "GBI_00219"; transcript_id "GBI_00219.8"; exon_number "7";
Scaffold1	StringTie	exon	25432307	25432504	.	-	.	gene_id "GBI_00219"; transcript_id "GBI_00219.8"; exon_number "8";
Scaffold1	StringTie	exon	25432765	25433055	.	-	.	gene_id "GBI_00219"; transcript_id "GBI_00219.8"; exon_number "9";
Scaffold1	StringTie	exon	25433286	25433406	.	-	.	gene_id "GBI_00219"; transcript_id "GBI_00219.8"; exon_number "10";
Scaffold1	StringTie	exon	25436500	25436722	.	-	.	gene_id "GBI_00219"; transcript_id "GBI_00219.8"; exon_number "11";
Scaffold1	StringTie	exon	25438131	25438254	.	-	.	gene_id "GBI_00219"; transcript_id "GBI_00219.8"; exon_number "12";
Scaffold1	StringTie	exon	25438363	25438488	.	-	.	gene_id "GBI_00219"; transcript_id "GBI_00219.8"; exon_number "13";
Scaffold1	StringTie	exon	25438813	25438908	.	-	.	gene_id "GBI_00219"; transcript_id "GBI_00219.8"; exon_number "14";
Scaffold1	StringTie	exon	25438988	25439097	.	-	.	gene_id "GBI_00219"; transcript_id "GBI_00219.8"; exon_number "15";
Scaffold1	StringTie	exon	25440525	25440802	.	-	.	gene_id "GBI_00219"; transcript_id "GBI_00219.8"; exon_number "16";
Scaffold1	StringTie	exon	25448470	25448667	.	-	.	gene_id "GBI_00219"; transcript_id "GBI_00219.8"; exon_number "17";
Scaffold1	StringTie	exon	25470844	25471004	.	-	.	gene_id "GBI_00219"; transcript_id "GBI_00219.8"; exon_number "18";
Scaffold1	StringTie	exon	25504906	25505010	.	-	.	gene_id "GBI_00219"; transcript_id "GBI_00219.8"; exon_number "19";
Scaffold1	maker	CDS	25415723	25415741	.	-	1	gene_id "GBI_00219"; transcript_id "GBI_00219-RC"; Parent "GBI_00219-RC"; gene_name "GBI_00219"; previous_transcript_id "GBI_00219-RC";
Scaffold1	maker	CDS	25429302	25429403	.	-	1	gene_id "GBI_00219"; transcript_id "GBI_00219-RC"; Parent "GBI_00219-RC"; gene_name "GBI_00219"; previous_transcript_id "GBI_00219-RC";
Scaffold1	maker	CDS	25429608	25429742	.	-	1	gene_id "GBI_00219"; transcript_id "GBI_00219-RC"; Parent "GBI_00219-RC"; gene_name "GBI_00219"; previous_transcript_id "GBI_00219-RC";
Scaffold1	maker	CDS	25430111	25430229	.	-	0	gene_id "GBI_00219"; transcript_id "GBI_00219-RC"; Parent "GBI_00219-RC"; gene_name "GBI_00219"; previous_transcript_id "GBI_00219-RC";
Scaffold1	maker	CDS	25430504	25430767	.	-	0	gene_id "GBI_00219"; transcript_id "GBI_00219-RC"; Parent "GBI_00219-RC"; gene_name "GBI_00219"; previous_transcript_id "GBI_00219-RC";
Scaffold1	maker	CDS	25430883	25431068	.	-	0	gene_id "GBI_00219"; transcript_id "GBI_00219-RC"; Parent "GBI_00219-RC"; gene_name "GBI_00219"; previous_transcript_id "GBI_00219-RC";
Scaffold1	maker	CDS	25431155	25431313	.	-	0	gene_id "GBI_00219"; transcript_id "GBI_00219-RC"; Parent "GBI_00219-RC"; gene_name "GBI_00219"; previous_transcript_id "GBI_00219-RC";
Scaffold1	maker	CDS	25432307	25432504	.	-	0	gene_id "GBI_00219"; transcript_id "GBI_00219-RC"; Parent "GBI_00219-RC"; gene_name "GBI_00219"; previous_transcript_id "GBI_00219-RC";
Scaffold1	maker	CDS	25432765	25433055	.	-	0	gene_id "GBI_00219"; transcript_id "GBI_00219-RC"; Parent "GBI_00219-RC"; gene_name "GBI_00219"; previous_transcript_id "GBI_00219-RC";
Scaffold1	maker	CDS	25433286	25433406	.	-	1	gene_id "GBI_00219"; transcript_id "GBI_00219-RC"; Parent "GBI_00219-RC"; gene_name "GBI_00219"; previous_transcript_id "GBI_00219-RC";
Scaffold1	maker	CDS	25436500	25436722	.	-	2	gene_id "GBI_00219"; transcript_id "GBI_00219-RC"; Parent "GBI_00219-RC"; gene_name "GBI_00219"; previous_transcript_id "GBI_00219-RC";
Scaffold1	maker	CDS	25438131	25438254	.	-	0	gene_id "GBI_00219"; transcript_id "GBI_00219-RC"; Parent "GBI_00219-RC"; gene_name "GBI_00219"; previous_transcript_id "GBI_00219-RC";
Scaffold1	maker	CDS	25438363	25438488	.	-	0	gene_id "GBI_00219"; transcript_id "GBI_00219-RC"; Parent "GBI_00219-RC"; gene_name "GBI_00219"; previous_transcript_id "GBI_00219-RC";
Scaffold1	maker	CDS	25438813	25438908	.	-	0	gene_id "GBI_00219"; transcript_id "GBI_00219-RC"; Parent "GBI_00219-RC"; gene_name "GBI_00219"; previous_transcript_id "GBI_00219-RC";
Scaffold1	maker	CDS	25438988	25439097	.	-	2	gene_id "GBI_00219"; transcript_id "GBI_00219-RC"; Parent "GBI_00219-RC"; gene_name "GBI_00219"; previous_transcript_id "GBI_00219-RC";
Scaffold1	maker	CDS	25440525	25440802	.	-	1	gene_id "GBI_00219"; transcript_id "GBI_00219-RC"; Parent "GBI_00219-RC"; gene_name "GBI_00219"; previous_transcript_id "GBI_00219-RC";
Scaffold1	maker	CDS	25448470	25448667	.	-	1	gene_id "GBI_00219"; transcript_id "GBI_00219-RC"; Parent "GBI_00219-RC"; gene_name "GBI_00219"; previous_transcript_id "GBI_00219-RC";
Scaffold1	maker	CDS	25470844	25471004	.	-	0	gene_id "GBI_00219"; transcript_id "GBI_00219-RC"; Parent "GBI_00219-RC"; gene_name "GBI_00219"; previous_transcript_id "GBI_00219-RC";
Scaffold1	maker	CDS	25504906	25505010	.	-	0	gene_id "GBI_00219"; transcript_id "GBI_00219-RC"; Parent "GBI_00219-RC"; gene_name "GBI_00219"; previous_transcript_id "GBI_00219-RC";
Scaffold1	AGAT	gene	25654715	25658234	.	+	.	gene_id "GBI_00224"; gene_name "GBI_00224";
Scaffold1	StringTie	transcript	25654715	25658167	.	+	.	gene_id "GBI_00224"; transcript_id "GBI_00224.1"; gene_name "GBI_00224"; oId "STRG.376.3"; cmp_ref "GBI_00224-RA"; class_code "m"; tss_id "TSS244";
Scaffold1	StringTie	exon	25654715	25656522	.	+	.	gene_id "GBI_00224"; transcript_id "GBI_00224.1"; exon_number "1";
Scaffold1	StringTie	exon	25656985	25657103	.	+	.	gene_id "GBI_00224"; transcript_id "GBI_00224.1"; exon_number "2";
Scaffold1	StringTie	exon	25657271	25657411	.	+	.	gene_id "GBI_00224"; transcript_id "GBI_00224.1"; exon_number "3";
Scaffold1	StringTie	exon	25657499	25658167	.	+	.	gene_id "GBI_00224"; transcript_id "GBI_00224.1"; exon_number "4";
Scaffold1	StringTie	transcript	25654715	25658167	.	+	.	gene_id "GBI_00224"; transcript_id "GBI_00224.2"; gene_name "GBI_00224"; oId "STRG.376.5"; cmp_ref "GBI_00224-RA"; class_code "j"; tss_id "TSS244";
Scaffold1	StringTie	exon	25654715	25655798	.	+	.	gene_id "GBI_00224"; transcript_id "GBI_00224.2"; exon_number "1";
Scaffold1	StringTie	exon	25656441	25656522	.	+	.	gene_id "GBI_00224"; transcript_id "GBI_00224.2"; exon_number "2";
Scaffold1	StringTie	exon	25656985	25657103	.	+	.	gene_id "GBI_00224"; transcript_id "GBI_00224.2"; exon_number "3";
Scaffold1	StringTie	exon	25657271	25657411	.	+	.	gene_id "GBI_00224"; transcript_id "GBI_00224.2"; exon_number "4";
Scaffold1	StringTie	exon	25657499	25658167	.	+	.	gene_id "GBI_00224"; transcript_id "GBI_00224.2"; exon_number "5";
Scaffold1	StringTie	transcript	25654715	25658234	.	+	.	gene_id "GBI_00224"; transcript_id "GBI_00224.3"; gene_name "GBI_00224"; oId "STRG.376.4"; cmp_ref "GBI_00224-RA"; class_code "m"; tss_id "TSS244";
Scaffold1	StringTie	exon	25654715	25657103	.	+	.	gene_id "GBI_00224"; transcript_id "GBI_00224.3"; exon_number "1";
Scaffold1	StringTie	exon	25657271	25657411	.	+	.	gene_id "GBI_00224"; transcript_id "GBI_00224.3"; exon_number "2";
Scaffold1	StringTie	exon	25657499	25658234	.	+	.	gene_id "GBI_00224"; transcript_id "GBI_00224.3"; exon_number "3";
Scaffold1	AGAT	transcript	25654715	25658167	.	+	.	gene_id "GBI_00224"; transcript_id "GBI_00224-RA"; Parent "GBI_00224"; gene_name "GBI_00224";
Scaffold1	maker	exon	25654715	25655660	.	+	.	gene_id "GBI_00224"; transcript_id "GBI_00224-RA"; Parent "GBI_00224-RA"; gene_name "GBI_00224";
Scaffold1	maker	exon	25656441	25656522	.	+	.	gene_id "GBI_00224"; transcript_id "GBI_00224-RA"; Parent "GBI_00224-RA"; gene_name "GBI_00224";
Scaffold1	maker	exon	25656985	25657103	.	+	.	gene_id "GBI_00224"; transcript_id "GBI_00224-RA"; Parent "GBI_00224-RA"; gene_name "GBI_00224";
Scaffold1	maker	exon	25657271	25657411	.	+	.	gene_id "GBI_00224"; transcript_id "GBI_00224-RA"; Parent "GBI_00224-RA"; gene_name "GBI_00224";
Scaffold1	maker	exon	25657499	25658167	.	+	.	gene_id "GBI_00224"; transcript_id "GBI_00224-RA"; Parent "GBI_00224-RA"; gene_name "GBI_00224";
Scaffold1	AGAT	transcript	25654715	25658167	.	+	.	gene_id "GBI_00224"; transcript_id "GBI_00224-RB"; Parent "GBI_00224"; gene_name "GBI_00224";
Scaffold1	maker	exon	25654715	25655029	.	+	.	gene_id "GBI_00224"; transcript_id "GBI_00224-RB"; Parent "GBI_00224-RB"; gene_name "GBI_00224"; previous_transcript_id "GBI_00224-RB";
Scaffold1	maker	exon	25655463	25655660	.	+	.	gene_id "GBI_00224"; transcript_id "GBI_00224-RB"; Parent "GBI_00224-RB"; gene_name "GBI_00224"; previous_transcript_id "GBI_00224-RB";
Scaffold1	maker	exon	25656441	25656522	.	+	.	gene_id "GBI_00224"; transcript_id "GBI_00224-RB"; Parent "GBI_00224-RB"; gene_name "GBI_00224"; previous_transcript_id "GBI_00224-RB";
Scaffold1	maker	exon	25656985	25657103	.	+	.	gene_id "GBI_00224"; transcript_id "GBI_00224-RB"; Parent "GBI_00224-RB"; gene_name "GBI_00224"; previous_transcript_id "GBI_00224-RB";
Scaffold1	maker	exon	25657271	25657411	.	+	.	gene_id "GBI_00224"; transcript_id "GBI_00224-RB"; Parent "GBI_00224-RB"; gene_name "GBI_00224"; previous_transcript_id "GBI_00224-RB";
Scaffold1	maker	exon	25657499	25658167	.	+	.	gene_id "GBI_00224"; transcript_id "GBI_00224-RB"; Parent "GBI_00224-RB"; gene_name "GBI_00224"; previous_transcript_id "GBI_00224-RB";
Scaffold1	maker	CDS	25655618	25655660	.	+	0	gene_id "GBI_00224"; transcript_id "GBI_00224-RA"; Parent "GBI_00224-RA"; gene_name "GBI_00224";
Scaffold1	maker	CDS	25656441	25656522	.	+	2	gene_id "GBI_00224"; transcript_id "GBI_00224-RA"; Parent "GBI_00224-RA"; gene_name "GBI_00224";
Scaffold1	maker	CDS	25656985	25657103	.	+	1	gene_id "GBI_00224"; transcript_id "GBI_00224-RA"; Parent "GBI_00224-RA"; gene_name "GBI_00224";
Scaffold1	maker	CDS	25657271	25657411	.	+	2	gene_id "GBI_00224"; transcript_id "GBI_00224-RA"; Parent "GBI_00224-RA"; gene_name "GBI_00224";
Scaffold1	maker	CDS	25657499	25657620	.	+	2	gene_id "GBI_00224"; transcript_id "GBI_00224-RA"; Parent "GBI_00224-RA"; gene_name "GBI_00224";
Scaffold1	AGAT	five_prime_UTR	25654715	25655617	.	+	.	gene_id "GBI_00224"; transcript_id "GBI_00224-RA"; Parent "GBI_00224-RA"; gene_name "GBI_00224";
Scaffold1	AGAT	three_prime_UTR	25657621	25658167	.	+	.	gene_id "GBI_00224"; transcript_id "GBI_00224-RA"; Parent "GBI_00224-RA"; gene_name "GBI_00224";
Scaffold1	maker	CDS	25655618	25655660	.	+	0	gene_id "GBI_00224"; transcript_id "GBI_00224-RB"; Parent "GBI_00224-RB"; gene_name "GBI_00224"; previous_transcript_id "GBI_00224-RB";
Scaffold1	maker	CDS	25656441	25656522	.	+	2	gene_id "GBI_00224"; transcript_id "GBI_00224-RB"; Parent "GBI_00224-RB"; gene_name "GBI_00224"; previous_transcript_id "GBI_00224-RB";
Scaffold1	maker	CDS	25656985	25657103	.	+	1	gene_id "GBI_00224"; transcript_id "GBI_00224-RB"; Parent "GBI_00224-RB"; gene_name "GBI_00224"; previous_transcript_id "GBI_00224-RB";
Scaffold1	maker	CDS	25657271	25657411	.	+	2	gene_id "GBI_00224"; transcript_id "GBI_00224-RB"; Parent "GBI_00224-RB"; gene_name "GBI_00224"; previous_transcript_id "GBI_00224-RB";
Scaffold1	maker	CDS	25657499	25657620	.	+	2	gene_id "GBI_00224"; transcript_id "GBI_00224-RB"; Parent "GBI_00224-RB"; gene_name "GBI_00224"; previous_transcript_id "GBI_00224-RB";
Scaffold1	AGAT	five_prime_UTR	25654715	25655029	.	+	.	gene_id "GBI_00224"; transcript_id "GBI_00224-RB"; Parent "GBI_00224-RB"; gene_name "GBI_00224"; previous_transcript_id "GBI_00224-RB";
Scaffold1	AGAT	five_prime_UTR	25655463	25655617	.	+	.	gene_id "GBI_00224"; transcript_id "GBI_00224-RB"; Parent "GBI_00224-RB"; gene_name "GBI_00224"; previous_transcript_id "GBI_00224-RB";
Scaffold1	AGAT	three_prime_UTR	25657621	25658167	.	+	.	gene_id "GBI_00224"; transcript_id "GBI_00224-RB"; Parent "GBI_00224-RB"; gene_name "GBI_00224"; previous_transcript_id "GBI_00224-RB";
Scaffold1	AGAT	gene	25658600	25684029	.	-	.	gene_id "GBI_00225"; gene_name "GBI_00225";
Scaffold1	StringTie	transcript	25658600	25684019	.	-	.	gene_id "GBI_00225"; transcript_id "GBI_00225.1"; gene_name "GBI_00225"; oId "STRG.377.1"; cmp_ref "GBI_00225-RB"; class_code "n"; tss_id "TSS441";
Scaffold1	StringTie	exon	25658600	25664479	.	-	.	gene_id "GBI_00225"; transcript_id "GBI_00225.1"; exon_number "1";
Scaffold1	StringTie	exon	25667256	25667454	.	-	.	gene_id "GBI_00225"; transcript_id "GBI_00225.1"; exon_number "2";
Scaffold1	StringTie	exon	25676605	25676773	.	-	.	gene_id "GBI_00225"; transcript_id "GBI_00225.1"; exon_number "3";
Scaffold1	StringTie	exon	25676988	25678556	.	-	.	gene_id "GBI_00225"; transcript_id "GBI_00225.1"; exon_number "4";
Scaffold1	StringTie	exon	25679223	25679395	.	-	.	gene_id "GBI_00225"; transcript_id "GBI_00225.1"; exon_number "5";
Scaffold1	StringTie	exon	25679985	25683794	.	-	.	gene_id "GBI_00225"; transcript_id "GBI_00225.1"; exon_number "6";
Scaffold1	StringTie	exon	25683885	25684019	.	-	.	gene_id "GBI_00225"; transcript_id "GBI_00225.1"; exon_number "7";
Scaffold1	AGAT	transcript	25658655	25680225	.	-	.	gene_id "GBI_00225"; transcript_id "GBI_00225-RA"; Parent "GBI_00225"; gene_name "GBI_00225";
Scaffold1	maker	exon	25658655	25664479	.	-	.	gene_id "GBI_00225"; transcript_id "GBI_00225-RA"; Parent "GBI_00225-RA"; gene_name "GBI_00225";
Scaffold1	maker	exon	25667256	25667454	.	-	.	gene_id "GBI_00225"; transcript_id "GBI_00225-RA"; Parent "GBI_00225-RA"; gene_name "GBI_00225";
Scaffold1	maker	exon	25676605	25676773	.	-	.	gene_id "GBI_00225"; transcript_id "GBI_00225-RA"; Parent "GBI_00225-RA"; gene_name "GBI_00225";
Scaffold1	maker	exon	25676988	25678556	.	-	.	gene_id "GBI_00225"; transcript_id "GBI_00225-RA"; Parent "GBI_00225-RA"; gene_name "GBI_00225";
Scaffold1	maker	exon	25679223	25679395	.	-	.	gene_id "GBI_00225"; transcript_id "GBI_00225-RA"; Parent "GBI_00225-RA"; gene_name "GBI_00225";
Scaffold1	maker	exon	25679928	25680225	.	-	.	gene_id "GBI_00225"; transcript_id "GBI_00225-RA"; Parent "GBI_00225-RA"; gene_name "GBI_00225";
Scaffold1	AGAT	transcript	25658655	25684029	.	-	.	gene_id "GBI_00225"; transcript_id "GBI_00225-RB"; Parent "GBI_00225"; gene_name "GBI_00225";
Scaffold1	maker	exon	25658655	25664479	.	-	.	gene_id "GBI_00225"; transcript_id "GBI_00225-RB"; Parent "GBI_00225-RB"; gene_name "GBI_00225"; previous_transcript_id "GBI_00225-RB";
Scaffold1	maker	exon	25667256	25667454	.	-	.	gene_id "GBI_00225"; transcript_id "GBI_00225-RB"; Parent "GBI_00225-RB"; gene_name "GBI_00225"; previous_transcript_id "GBI_00225-RB";
Scaffold1	maker	exon	25676605	25676773	.	-	.	gene_id "GBI_00225"; transcript_id "GBI_00225-RB"; Parent "GBI_00225-RB"; gene_name "GBI_00225"; previous_transcript_id "GBI_00225-RB";
Scaffold1	maker	exon	25676988	25678556	.	-	.	gene_id "GBI_00225"; transcript_id "GBI_00225-RB"; Parent "GBI_00225-RB"; gene_name "GBI_00225"; previous_transcript_id "GBI_00225-RB";
Scaffold1	maker	exon	25679223	25679395	.	-	.	gene_id "GBI_00225"; transcript_id "GBI_00225-RB"; Parent "GBI_00225-RB"; gene_name "GBI_00225"; previous_transcript_id "GBI_00225-RB";
Scaffold1	maker	exon	25679928	25679944	.	-	.	gene_id "GBI_00225"; transcript_id "GBI_00225-RB"; Parent "GBI_00225-RB"; gene_name "GBI_00225"; previous_transcript_id "GBI_00225-RB";
Scaffold1	maker	exon	25681396	25681795	.	-	.	gene_id "GBI_00225"; transcript_id "GBI_00225-RB"; Parent "GBI_00225-RB"; gene_name "GBI_00225"; previous_transcript_id "GBI_00225-RB";
Scaffold1	maker	exon	25682571	25683794	.	-	.	gene_id "GBI_00225"; transcript_id "GBI_00225-RB"; Parent "GBI_00225-RB"; gene_name "GBI_00225"; previous_transcript_id "GBI_00225-RB";
Scaffold1	maker	exon	25683885	25684029	.	-	.	gene_id "GBI_00225"; transcript_id "GBI_00225-RB"; Parent "GBI_00225-RB"; gene_name "GBI_00225"; previous_transcript_id "GBI_00225-RB";
Scaffold1	maker	CDS	25664263	25664479	.	-	1	gene_id "GBI_00225"; transcript_id "GBI_00225-RA"; Parent "GBI_00225-RA"; gene_name "GBI_00225";
Scaffold1	maker	CDS	25667256	25667454	.	-	2	gene_id "GBI_00225"; transcript_id "GBI_00225-RA"; Parent "GBI_00225-RA"; gene_name "GBI_00225";
Scaffold1	maker	CDS	25676605	25676773	.	-	0	gene_id "GBI_00225"; transcript_id "GBI_00225-RA"; Parent "GBI_00225-RA"; gene_name "GBI_00225";
Scaffold1	maker	CDS	25676988	25678556	.	-	0	gene_id "GBI_00225"; transcript_id "GBI_00225-RA"; Parent "GBI_00225-RA"; gene_name "GBI_00225";
Scaffold1	maker	CDS	25679223	25679354	.	-	0	gene_id "GBI_00225"; transcript_id "GBI_00225-RA"; Parent "GBI_00225-RA"; gene_name "GBI_00225";
Scaffold1	AGAT	five_prime_UTR	25679355	25679395	.	-	.	gene_id "GBI_00225"; transcript_id "GBI_00225-RA"; Parent "GBI_00225-RA"; gene_name "GBI_00225";
Scaffold1	AGAT	five_prime_UTR	25679928	25680225	.	-	.	gene_id "GBI_00225"; transcript_id "GBI_00225-RA"; Parent "GBI_00225-RA"; gene_name "GBI_00225";
Scaffold1	AGAT	three_prime_UTR	25658655	25664262	.	-	.	gene_id "GBI_00225"; transcript_id "GBI_00225-RA"; Parent "GBI_00225-RA"; gene_name "GBI_00225";
Scaffold1	maker	CDS	25679370	25679395	.	-	2	gene_id "GBI_00225"; transcript_id "GBI_00225-RB"; Parent "GBI_00225-RB"; gene_name "GBI_00225"; previous_transcript_id "GBI_00225-RB";
Scaffold1	maker	CDS	25679928	25679944	.	-	1	gene_id "GBI_00225"; transcript_id "GBI_00225-RB"; Parent "GBI_00225-RB"; gene_name "GBI_00225"; previous_transcript_id "GBI_00225-RB";
Scaffold1	maker	CDS	25681396	25681795	.	-	2	gene_id "GBI_00225"; transcript_id "GBI_00225-RB"; Parent "GBI_00225-RB"; gene_name "GBI_00225"; previous_transcript_id "GBI_00225-RB";
Scaffold1	maker	CDS	25682571	25683789	.	-	0	gene_id "GBI_00225"; transcript_id "GBI_00225-RB"; Parent "GBI_00225-RB"; gene_name "GBI_00225"; previous_transcript_id "GBI_00225-RB";
Scaffold1	AGAT	five_prime_UTR	25683790	25683794	.	-	.	gene_id "GBI_00225"; transcript_id "GBI_00225-RB"; Parent "GBI_00225-RB"; gene_name "GBI_00225"; previous_transcript_id "GBI_00225-RB";
Scaffold1	AGAT	five_prime_UTR	25683885	25684029	.	-	.	gene_id "GBI_00225"; transcript_id "GBI_00225-RB"; Parent "GBI_00225-RB"; gene_name "GBI_00225"; previous_transcript_id "GBI_00225-RB";
Scaffold1	AGAT	three_prime_UTR	25658655	25664479	.	-	.	gene_id "GBI_00225"; transcript_id "GBI_00225-RB"; Parent "GBI_00225-RB"; gene_name "GBI_00225"; previous_transcript_id "GBI_00225-RB";
Scaffold1	AGAT	three_prime_UTR	25667256	25667454	.	-	.	gene_id "GBI_00225"; transcript_id "GBI_00225-RB"; Parent "GBI_00225-RB"; gene_name "GBI_00225"; previous_transcript_id "GBI_00225-RB";
Scaffold1	AGAT	three_prime_UTR	25676605	25676773	.	-	.	gene_id "GBI_00225"; transcript_id "GBI_00225-RB"; Parent "GBI_00225-RB"; gene_name "GBI_00225"; previous_transcript_id "GBI_00225-RB";
Scaffold1	AGAT	three_prime_UTR	25676988	25678556	.	-	.	gene_id "GBI_00225"; transcript_id "GBI_00225-RB"; Parent "GBI_00225-RB"; gene_name "GBI_00225"; previous_transcript_id "GBI_00225-RB";
Scaffold1	AGAT	three_prime_UTR	25679223	25679369	.	-	.	gene_id "GBI_00225"; transcript_id "GBI_00225-RB"; Parent "GBI_00225-RB"; gene_name "GBI_00225"; previous_transcript_id "GBI_00225-RB";
Scaffold1	AGAT	transcript	25660970	25680149	.	-	.	gene_id "GBI_00225"; transcript_id "GBI_00225-RC"; Parent "GBI_00225"; gene_name "GBI_00225";
Scaffold1	maker	exon	25660970	25663864	.	-	.	gene_id "GBI_00225"; transcript_id "GBI_00225-RC"; Parent "GBI_00225-RC"; gene_name "GBI_00225"; previous_transcript_id "GBI_00225-RC";
Scaffold1	maker	exon	25663886	25664479	.	-	.	gene_id "GBI_00225"; transcript_id "GBI_00225-RC"; Parent "GBI_00225-RC"; gene_name "GBI_00225"; previous_transcript_id "GBI_00225-RC";
Scaffold1	maker	exon	25667256	25667454	.	-	.	gene_id "GBI_00225"; transcript_id "GBI_00225-RC"; Parent "GBI_00225-RC"; gene_name "GBI_00225"; previous_transcript_id "GBI_00225-RC";
Scaffold1	maker	exon	25676605	25676773	.	-	.	gene_id "GBI_00225"; transcript_id "GBI_00225-RC"; Parent "GBI_00225-RC"; gene_name "GBI_00225"; previous_transcript_id "GBI_00225-RC";
Scaffold1	maker	exon	25676988	25678556	.	-	.	gene_id "GBI_00225"; transcript_id "GBI_00225-RC"; Parent "GBI_00225-RC"; gene_name "GBI_00225"; previous_transcript_id "GBI_00225-RC";
Scaffold1	maker	exon	25679223	25679395	.	-	.	gene_id "GBI_00225"; transcript_id "GBI_00225-RC"; Parent "GBI_00225-RC"; gene_name "GBI_00225"; previous_transcript_id "GBI_00225-RC";
Scaffold1	maker	exon	25679495	25680149	.	-	.	gene_id "GBI_00225"; transcript_id "GBI_00225-RC"; Parent "GBI_00225-RC"; gene_name "GBI_00225"; previous_transcript_id "GBI_00225-RC";
Scaffold1	AGAT	transcript	25660970	25680225	.	-	.	gene_id "GBI_00225"; transcript_id "GBI_00225-RD"; Parent "GBI_00225"; gene_name "GBI_00225";
Scaffold1	maker	exon	25660970	25663864	.	-	.	gene_id "GBI_00225"; transcript_id "GBI_00225-RD"; Parent "GBI_00225-RD"; gene_name "GBI_00225"; previous_transcript_id "GBI_00225-RD";
Scaffold1	maker	exon	25663886	25664479	.	-	.	gene_id "GBI_00225"; transcript_id "GBI_00225-RD"; Parent "GBI_00225-RD"; gene_name "GBI_00225"; previous_transcript_id "GBI_00225-RD";
Scaffold1	maker	exon	25667256	25667454	.	-	.	gene_id "GBI_00225"; transcript_id "GBI_00225-RD"; Parent "GBI_00225-RD"; gene_name "GBI_00225"; previous_transcript_id "GBI_00225-RD";
Scaffold1	maker	exon	25676605	25676773	.	-	.	gene_id "GBI_00225"; transcript_id "GBI_00225-RD"; Parent "GBI_00225-RD"; gene_name "GBI_00225"; previous_transcript_id "GBI_00225-RD";
Scaffold1	maker	exon	25676988	25678556	.	-	.	gene_id "GBI_00225"; transcript_id "GBI_00225-RD"; Parent "GBI_00225-RD"; gene_name "GBI_00225"; previous_transcript_id "GBI_00225-RD";
Scaffold1	maker	exon	25679223	25679395	.	-	.	gene_id "GBI_00225"; transcript_id "GBI_00225-RD"; Parent "GBI_00225-RD"; gene_name "GBI_00225"; previous_transcript_id "GBI_00225-RD";
Scaffold1	maker	exon	25679928	25680225	.	-	.	gene_id "GBI_00225"; transcript_id "GBI_00225-RD"; Parent "GBI_00225-RD"; gene_name "GBI_00225"; previous_transcript_id "GBI_00225-RD";
Scaffold1	AGAT	transcript	25660970	25684029	.	-	.	gene_id "GBI_00225"; transcript_id "GBI_00225-RE"; Parent "GBI_00225"; gene_name "GBI_00225";
Scaffold1	maker	exon	25660970	25663864	.	-	.	gene_id "GBI_00225"; transcript_id "GBI_00225-RE"; Parent "GBI_00225-RE"; gene_name "GBI_00225"; previous_transcript_id "GBI_00225-RE";
Scaffold1	maker	exon	25663886	25664479	.	-	.	gene_id "GBI_00225"; transcript_id "GBI_00225-RE"; Parent "GBI_00225-RE"; gene_name "GBI_00225"; previous_transcript_id "GBI_00225-RE";
Scaffold1	maker	exon	25667256	25667454	.	-	.	gene_id "GBI_00225"; transcript_id "GBI_00225-RE"; Parent "GBI_00225-RE"; gene_name "GBI_00225"; previous_transcript_id "GBI_00225-RE";
Scaffold1	maker	exon	25676605	25676773	.	-	.	gene_id "GBI_00225"; transcript_id "GBI_00225-RE"; Parent "GBI_00225-RE"; gene_name "GBI_00225"; previous_transcript_id "GBI_00225-RE";
Scaffold1	maker	exon	25676988	25678556	.	-	.	gene_id "GBI_00225"; transcript_id "GBI_00225-RE"; Parent "GBI_00225-RE"; gene_name "GBI_00225"; previous_transcript_id "GBI_00225-RE";
Scaffold1	maker	exon	25679223	25679395	.	-	.	gene_id "GBI_00225"; transcript_id "GBI_00225-RE"; Parent "GBI_00225-RE"; gene_name "GBI_00225"; previous_transcript_id "GBI_00225-RE";
Scaffold1	maker	exon	25679928	25679944	.	-	.	gene_id "GBI_00225"; transcript_id "GBI_00225-RE"; Parent "GBI_00225-RE"; gene_name "GBI_00225"; previous_transcript_id "GBI_00225-RE";
Scaffold1	maker	exon	25681396	25681795	.	-	.	gene_id "GBI_00225"; transcript_id "GBI_00225-RE"; Parent "GBI_00225-RE"; gene_name "GBI_00225"; previous_transcript_id "GBI_00225-RE";
Scaffold1	maker	exon	25682571	25683794	.	-	.	gene_id "GBI_00225"; transcript_id "GBI_00225-RE"; Parent "GBI_00225-RE"; gene_name "GBI_00225"; previous_transcript_id "GBI_00225-RE";
Scaffold1	maker	exon	25683885	25684029	.	-	.	gene_id "GBI_00225"; transcript_id "GBI_00225-RE"; Parent "GBI_00225-RE"; gene_name "GBI_00225"; previous_transcript_id "GBI_00225-RE";
Scaffold1	maker	CDS	25664263	25664479	.	-	1	gene_id "GBI_00225"; transcript_id "GBI_00225-RC"; Parent "GBI_00225-RC"; gene_name "GBI_00225"; previous_transcript_id "GBI_00225-RC";
Scaffold1	maker	CDS	25667256	25667454	.	-	2	gene_id "GBI_00225"; transcript_id "GBI_00225-RC"; Parent "GBI_00225-RC"; gene_name "GBI_00225"; previous_transcript_id "GBI_00225-RC";
Scaffold1	maker	CDS	25676605	25676773	.	-	0	gene_id "GBI_00225"; transcript_id "GBI_00225-RC"; Parent "GBI_00225-RC"; gene_name "GBI_00225"; previous_transcript_id "GBI_00225-RC";
Scaffold1	maker	CDS	25676988	25678556	.	-	0	gene_id "GBI_00225"; transcript_id "GBI_00225-RC"; Parent "GBI_00225-RC"; gene_name "GBI_00225"; previous_transcript_id "GBI_00225-RC";
Scaffold1	maker	CDS	25679223	25679354	.	-	0	gene_id "GBI_00225"; transcript_id "GBI_00225-RC"; Parent "GBI_00225-RC"; gene_name "GBI_00225"; previous_transcript_id "GBI_00225-RC";
Scaffold1	AGAT	five_prime_UTR	25679355	25679395	.	-	.	gene_id "GBI_00225"; transcript_id "GBI_00225-RC"; Parent "GBI_00225-RC"; gene_name "GBI_00225"; previous_transcript_id "GBI_00225-RC";
Scaffold1	AGAT	five_prime_UTR	25679495	25680149	.	-	.	gene_id "GBI_00225"; transcript_id "GBI_00225-RC"; Parent "GBI_00225-RC"; gene_name "GBI_00225"; previous_transcript_id "GBI_00225-RC";
Scaffold1	AGAT	three_prime_UTR	25660970	25663864	.	-	.	gene_id "GBI_00225"; transcript_id "GBI_00225-RC"; Parent "GBI_00225-RC"; gene_name "GBI_00225"; previous_transcript_id "GBI_00225-RC";
Scaffold1	AGAT	three_prime_UTR	25663886	25664262	.	-	.	gene_id "GBI_00225"; transcript_id "GBI_00225-RC"; Parent "GBI_00225-RC"; gene_name "GBI_00225"; previous_transcript_id "GBI_00225-RC";
Scaffold1	maker	CDS	25664263	25664479	.	-	1	gene_id "GBI_00225"; transcript_id "GBI_00225-RD"; Parent "GBI_00225-RD"; gene_name "GBI_00225"; previous_transcript_id "GBI_00225-RD";
Scaffold1	maker	CDS	25667256	25667454	.	-	2	gene_id "GBI_00225"; transcript_id "GBI_00225-RD"; Parent "GBI_00225-RD"; gene_name "GBI_00225"; previous_transcript_id "GBI_00225-RD";
Scaffold1	maker	CDS	25676605	25676773	.	-	0	gene_id "GBI_00225"; transcript_id "GBI_00225-RD"; Parent "GBI_00225-RD"; gene_name "GBI_00225"; previous_transcript_id "GBI_00225-RD";
Scaffold1	maker	CDS	25676988	25678556	.	-	0	gene_id "GBI_00225"; transcript_id "GBI_00225-RD"; Parent "GBI_00225-RD"; gene_name "GBI_00225"; previous_transcript_id "GBI_00225-RD";
Scaffold1	maker	CDS	25679223	25679354	.	-	0	gene_id "GBI_00225"; transcript_id "GBI_00225-RD"; Parent "GBI_00225-RD"; gene_name "GBI_00225"; previous_transcript_id "GBI_00225-RD";
Scaffold1	AGAT	five_prime_UTR	25679355	25679395	.	-	.	gene_id "GBI_00225"; transcript_id "GBI_00225-RD"; Parent "GBI_00225-RD"; gene_name "GBI_00225"; previous_transcript_id "GBI_00225-RD";
Scaffold1	AGAT	five_prime_UTR	25679928	25680225	.	-	.	gene_id "GBI_00225"; transcript_id "GBI_00225-RD"; Parent "GBI_00225-RD"; gene_name "GBI_00225"; previous_transcript_id "GBI_00225-RD";
Scaffold1	AGAT	three_prime_UTR	25660970	25663864	.	-	.	gene_id "GBI_00225"; transcript_id "GBI_00225-RD"; Parent "GBI_00225-RD"; gene_name "GBI_00225"; previous_transcript_id "GBI_00225-RD";
Scaffold1	AGAT	three_prime_UTR	25663886	25664262	.	-	.	gene_id "GBI_00225"; transcript_id "GBI_00225-RD"; Parent "GBI_00225-RD"; gene_name "GBI_00225"; previous_transcript_id "GBI_00225-RD";
Scaffold1	maker	CDS	25679370	25679395	.	-	2	gene_id "GBI_00225"; transcript_id "GBI_00225-RE"; Parent "GBI_00225-RE"; gene_name "GBI_00225"; previous_transcript_id "GBI_00225-RE";
Scaffold1	maker	CDS	25679928	25679944	.	-	1	gene_id "GBI_00225"; transcript_id "GBI_00225-RE"; Parent "GBI_00225-RE"; gene_name "GBI_00225"; previous_transcript_id "GBI_00225-RE";
Scaffold1	maker	CDS	25681396	25681795	.	-	2	gene_id "GBI_00225"; transcript_id "GBI_00225-RE"; Parent "GBI_00225-RE"; gene_name "GBI_00225"; previous_transcript_id "GBI_00225-RE";
Scaffold1	maker	CDS	25682571	25683789	.	-	0	gene_id "GBI_00225"; transcript_id "GBI_00225-RE"; Parent "GBI_00225-RE"; gene_name "GBI_00225"; previous_transcript_id "GBI_00225-RE";
Scaffold1	AGAT	five_prime_UTR	25683790	25683794	.	-	.	gene_id "GBI_00225"; transcript_id "GBI_00225-RE"; Parent "GBI_00225-RE"; gene_name "GBI_00225"; previous_transcript_id "GBI_00225-RE";
Scaffold1	AGAT	five_prime_UTR	25683885	25684029	.	-	.	gene_id "GBI_00225"; transcript_id "GBI_00225-RE"; Parent "GBI_00225-RE"; gene_name "GBI_00225"; previous_transcript_id "GBI_00225-RE";
Scaffold1	AGAT	three_prime_UTR	25660970	25663864	.	-	.	gene_id "GBI_00225"; transcript_id "GBI_00225-RE"; Parent "GBI_00225-RE"; gene_name "GBI_00225"; previous_transcript_id "GBI_00225-RE";
Scaffold1	AGAT	three_prime_UTR	25663886	25664479	.	-	.	gene_id "GBI_00225"; transcript_id "GBI_00225-RE"; Parent "GBI_00225-RE"; gene_name "GBI_00225"; previous_transcript_id "GBI_00225-RE";
Scaffold1	AGAT	three_prime_UTR	25667256	25667454	.	-	.	gene_id "GBI_00225"; transcript_id "GBI_00225-RE"; Parent "GBI_00225-RE"; gene_name "GBI_00225"; previous_transcript_id "GBI_00225-RE";
Scaffold1	AGAT	three_prime_UTR	25676605	25676773	.	-	.	gene_id "GBI_00225"; transcript_id "GBI_00225-RE"; Parent "GBI_00225-RE"; gene_name "GBI_00225"; previous_transcript_id "GBI_00225-RE";
Scaffold1	AGAT	three_prime_UTR	25676988	25678556	.	-	.	gene_id "GBI_00225"; transcript_id "GBI_00225-RE"; Parent "GBI_00225-RE"; gene_name "GBI_00225"; previous_transcript_id "GBI_00225-RE";
Scaffold1	AGAT	three_prime_UTR	25679223	25679369	.	-	.	gene_id "GBI_00225"; transcript_id "GBI_00225-RE"; Parent "GBI_00225-RE"; gene_name "GBI_00225"; previous_transcript_id "GBI_00225-RE";
Scaffold1	AGAT	transcript	25664188	25680149	.	-	.	gene_id "GBI_00225"; transcript_id "GBI_00225-RF"; Parent "GBI_00225"; gene_name "GBI_00225";
Scaffold1	maker	exon	25664188	25664218	.	-	.	gene_id "GBI_00225"; transcript_id "GBI_00225-RF"; Parent "GBI_00225-RF"; gene_name "GBI_00225"; previous_transcript_id "GBI_00225-RF";
Scaffold1	maker	exon	25667256	25667454	.	-	.	gene_id "GBI_00225"; transcript_id "GBI_00225-RF"; Parent "GBI_00225-RF"; gene_name "GBI_00225"; previous_transcript_id "GBI_00225-RF";
Scaffold1	maker	exon	25676605	25676773	.	-	.	gene_id "GBI_00225"; transcript_id "GBI_00225-RF"; Parent "GBI_00225-RF"; gene_name "GBI_00225"; previous_transcript_id "GBI_00225-RF";
Scaffold1	maker	exon	25676988	25678556	.	-	.	gene_id "GBI_00225"; transcript_id "GBI_00225-RF"; Parent "GBI_00225-RF"; gene_name "GBI_00225"; previous_transcript_id "GBI_00225-RF";
Scaffold1	maker	exon	25679223	25679395	.	-	.	gene_id "GBI_00225"; transcript_id "GBI_00225-RF"; Parent "GBI_00225-RF"; gene_name "GBI_00225"; previous_transcript_id "GBI_00225-RF";
Scaffold1	maker	exon	25679495	25680149	.	-	.	gene_id "GBI_00225"; transcript_id "GBI_00225-RF"; Parent "GBI_00225-RF"; gene_name "GBI_00225"; previous_transcript_id "GBI_00225-RF";
Scaffold1	maker	CDS	25664188	25664218	.	-	1	gene_id "GBI_00225"; transcript_id "GBI_00225-RF"; Parent "GBI_00225-RF"; gene_name "GBI_00225"; previous_transcript_id "GBI_00225-RF";
Scaffold1	maker	CDS	25667256	25667454	.	-	2	gene_id "GBI_00225"; transcript_id "GBI_00225-RF"; Parent "GBI_00225-RF"; gene_name "GBI_00225"; previous_transcript_id "GBI_00225-RF";
Scaffold1	maker	CDS	25676605	25676773	.	-	0	gene_id "GBI_00225"; transcript_id "GBI_00225-RF"; Parent "GBI_00225-RF"; gene_name "GBI_00225"; previous_transcript_id "GBI_00225-RF";
Scaffold1	maker	CDS	25676988	25678556	.	-	0	gene_id "GBI_00225"; transcript_id "GBI_00225-RF"; Parent "GBI_00225-RF"; gene_name "GBI_00225"; previous_transcript_id "GBI_00225-RF";
Scaffold1	maker	CDS	25679223	25679354	.	-	0	gene_id "GBI_00225"; transcript_id "GBI_00225-RF"; Parent "GBI_00225-RF"; gene_name "GBI_00225"; previous_transcript_id "GBI_00225-RF";
Scaffold1	AGAT	five_prime_UTR	25679355	25679395	.	-	.	gene_id "GBI_00225"; transcript_id "GBI_00225-RF"; Parent "GBI_00225-RF"; gene_name "GBI_00225"; previous_transcript_id "GBI_00225-RF";
Scaffold1	AGAT	five_prime_UTR	25679495	25680149	.	-	.	gene_id "GBI_00225"; transcript_id "GBI_00225-RF"; Parent "GBI_00225-RF"; gene_name "GBI_00225"; previous_transcript_id "GBI_00225-RF";
Scaffold1	AGAT	transcript	25667250	25684029	.	-	.	gene_id "GBI_00225"; transcript_id "GBI_00225-RG"; Parent "GBI_00225"; gene_name "GBI_00225";
Scaffold1	maker	exon	25667250	25667454	.	-	.	gene_id "GBI_00225"; transcript_id "GBI_00225-RG"; Parent "GBI_00225-RG"; gene_name "GBI_00225"; previous_transcript_id "GBI_00225-RG";
Scaffold1	maker	exon	25676605	25676773	.	-	.	gene_id "GBI_00225"; transcript_id "GBI_00225-RG"; Parent "GBI_00225-RG"; gene_name "GBI_00225"; previous_transcript_id "GBI_00225-RG";
Scaffold1	maker	exon	25676988	25678556	.	-	.	gene_id "GBI_00225"; transcript_id "GBI_00225-RG"; Parent "GBI_00225-RG"; gene_name "GBI_00225"; previous_transcript_id "GBI_00225-RG";
Scaffold1	maker	exon	25679223	25679395	.	-	.	gene_id "GBI_00225"; transcript_id "GBI_00225-RG"; Parent "GBI_00225-RG"; gene_name "GBI_00225"; previous_transcript_id "GBI_00225-RG";
Scaffold1	maker	exon	25679928	25679944	.	-	.	gene_id "GBI_00225"; transcript_id "GBI_00225-RG"; Parent "GBI_00225-RG"; gene_name "GBI_00225"; previous_transcript_id "GBI_00225-RG";
Scaffold1	maker	exon	25681396	25681795	.	-	.	gene_id "GBI_00225"; transcript_id "GBI_00225-RG"; Parent "GBI_00225-RG"; gene_name "GBI_00225"; previous_transcript_id "GBI_00225-RG";
Scaffold1	maker	exon	25682571	25683794	.	-	.	gene_id "GBI_00225"; transcript_id "GBI_00225-RG"; Parent "GBI_00225-RG"; gene_name "GBI_00225"; previous_transcript_id "GBI_00225-RG";
Scaffold1	maker	exon	25683885	25684029	.	-	.	gene_id "GBI_00225"; transcript_id "GBI_00225-RG"; Parent "GBI_00225-RG"; gene_name "GBI_00225"; previous_transcript_id "GBI_00225-RG";
Scaffold1	StringTie	transcript	25674911	25680225	.	-	.	gene_id "GBI_00225"; transcript_id "GBI_00225.9"; gene_name "GBI_00225"; oId "STRG.377.4"; cmp_ref "GBI_00225-RF"; class_code "j"; tss_id "TSS442";
Scaffold1	StringTie	exon	25674911	25675725	.	-	.	gene_id "GBI_00225"; transcript_id "GBI_00225.9"; exon_number "1";
Scaffold1	StringTie	exon	25676605	25676773	.	-	.	gene_id "GBI_00225"; transcript_id "GBI_00225.9"; exon_number "2";
Scaffold1	StringTie	exon	25676988	25678556	.	-	.	gene_id "GBI_00225"; transcript_id "GBI_00225.9"; exon_number "3";
Scaffold1	StringTie	exon	25679223	25679395	.	-	.	gene_id "GBI_00225"; transcript_id "GBI_00225.9"; exon_number "4";
Scaffold1	StringTie	exon	25679504	25680225	.	-	.	gene_id "GBI_00225"; transcript_id "GBI_00225.9"; exon_number "5";
Scaffold1	StringTie	transcript	25674911	25680225	.	-	.	gene_id "GBI_00225"; transcript_id "GBI_00225.10"; gene_name "GBI_00225"; oId "STRG.377.3"; cmp_ref "GBI_00225-RF"; class_code "j"; tss_id "TSS442";
Scaffold1	StringTie	exon	25674911	25676773	.	-	.	gene_id "GBI_00225"; transcript_id "GBI_00225.10"; exon_number "1";
Scaffold1	StringTie	exon	25676988	25678556	.	-	.	gene_id "GBI_00225"; transcript_id "GBI_00225.10"; exon_number "2";
Scaffold1	StringTie	exon	25679223	25679395	.	-	.	gene_id "GBI_00225"; transcript_id "GBI_00225.10"; exon_number "3";
Scaffold1	StringTie	exon	25679495	25680225	.	-	.	gene_id "GBI_00225"; transcript_id "GBI_00225.10"; exon_number "4";
Scaffold1	StringTie	transcript	25680537	25684019	.	-	.	gene_id "GBI_00225"; transcript_id "GBI_00225.11"; gene_name "GBI_00225"; oId "STRG.377.6"; cmp_ref "GBI_00225-RG"; class_code "j"; tss_id "TSS441";
Scaffold1	StringTie	exon	25680537	25682258	.	-	.	gene_id "GBI_00225"; transcript_id "GBI_00225.11"; exon_number "1";
Scaffold1	StringTie	exon	25682571	25683794	.	-	.	gene_id "GBI_00225"; transcript_id "GBI_00225.11"; exon_number "2";
Scaffold1	StringTie	exon	25683885	25684019	.	-	.	gene_id "GBI_00225"; transcript_id "GBI_00225.11"; exon_number "3";
Scaffold1	StringTie	transcript	25680537	25684019	.	-	.	gene_id "GBI_00225"; transcript_id "GBI_00225.12"; gene_name "GBI_00225"; oId "STRG.377.5"; cmp_ref "GBI_00225-RG"; class_code "j"; tss_id "TSS441";
Scaffold1	StringTie	exon	25680537	25681795	.	-	.	gene_id "GBI_00225"; transcript_id "GBI_00225.12"; exon_number "1";
Scaffold1	StringTie	exon	25682571	25683794	.	-	.	gene_id "GBI_00225"; transcript_id "GBI_00225.12"; exon_number "2";
Scaffold1	StringTie	exon	25683885	25684019	.	-	.	gene_id "GBI_00225"; transcript_id "GBI_00225.12"; exon_number "3";
Scaffold1	maker	CDS	25679370	25679395	.	-	2	gene_id "GBI_00225"; transcript_id "GBI_00225-RG"; Parent "GBI_00225-RG"; gene_name "GBI_00225"; previous_transcript_id "GBI_00225-RG";
Scaffold1	maker	CDS	25679928	25679944	.	-	1	gene_id "GBI_00225"; transcript_id "GBI_00225-RG"; Parent "GBI_00225-RG"; gene_name "GBI_00225"; previous_transcript_id "GBI_00225-RG";
Scaffold1	maker	CDS	25681396	25681795	.	-	2	gene_id "GBI_00225"; transcript_id "GBI_00225-RG"; Parent "GBI_00225-RG"; gene_name "GBI_00225"; previous_transcript_id "GBI_00225-RG";
Scaffold1	maker	CDS	25682571	25683789	.	-	0	gene_id "GBI_00225"; transcript_id "GBI_00225-RG"; Parent "GBI_00225-RG"; gene_name "GBI_00225"; previous_transcript_id "GBI_00225-RG";
Scaffold1	AGAT	five_prime_UTR	25683790	25683794	.	-	.	gene_id "GBI_00225"; transcript_id "GBI_00225-RG"; Parent "GBI_00225-RG"; gene_name "GBI_00225"; previous_transcript_id "GBI_00225-RG";
Scaffold1	AGAT	five_prime_UTR	25683885	25684029	.	-	.	gene_id "GBI_00225"; transcript_id "GBI_00225-RG"; Parent "GBI_00225-RG"; gene_name "GBI_00225"; previous_transcript_id "GBI_00225-RG";
Scaffold1	AGAT	three_prime_UTR	25667250	25667454	.	-	.	gene_id "GBI_00225"; transcript_id "GBI_00225-RG"; Parent "GBI_00225-RG"; gene_name "GBI_00225"; previous_transcript_id "GBI_00225-RG";
Scaffold1	AGAT	three_prime_UTR	25676605	25676773	.	-	.	gene_id "GBI_00225"; transcript_id "GBI_00225-RG"; Parent "GBI_00225-RG"; gene_name "GBI_00225"; previous_transcript_id "GBI_00225-RG";
Scaffold1	AGAT	three_prime_UTR	25676988	25678556	.	-	.	gene_id "GBI_00225"; transcript_id "GBI_00225-RG"; Parent "GBI_00225-RG"; gene_name "GBI_00225"; previous_transcript_id "GBI_00225-RG";
Scaffold1	AGAT	three_prime_UTR	25679223	25679369	.	-	.	gene_id "GBI_00225"; transcript_id "GBI_00225-RG"; Parent "GBI_00225-RG"; gene_name "GBI_00225"; previous_transcript_id "GBI_00225-RG";
Scaffold1	AGAT	gene	25706454	25794336	.	-	.	gene_id "GBI_00226"; gene_name "GBI_00226";
Scaffold1	StringTie	transcript	25706454	25794336	.	-	.	gene_id "GBI_00226"; transcript_id "GBI_00226.1"; gene_name "GBI_00226"; oId "STRG.379.1"; cmp_ref "GBI_00226-RA"; class_code "j"; tss_id "TSS443";
Scaffold1	StringTie	exon	25706454	25706690	.	-	.	gene_id "GBI_00226"; transcript_id "GBI_00226.1"; exon_number "1";
Scaffold1	StringTie	exon	25760803	25761014	.	-	.	gene_id "GBI_00226"; transcript_id "GBI_00226.1"; exon_number "2";
Scaffold1	StringTie	exon	25794232	25794336	.	-	.	gene_id "GBI_00226"; transcript_id "GBI_00226.1"; exon_number "3";
Scaffold1	AGAT	transcript	25759570	25761013	.	-	.	gene_id "GBI_00226"; transcript_id "GBI_00226-RA"; Parent "GBI_00226"; gene_name "GBI_00226";
Scaffold1	maker	exon	25759570	25759655	.	-	.	gene_id "GBI_00226"; transcript_id "GBI_00226-RA"; Parent "GBI_00226-RA"; gene_name "GBI_00226";
Scaffold1	maker	exon	25760803	25761013	.	-	.	gene_id "GBI_00226"; transcript_id "GBI_00226-RA"; Parent "GBI_00226-RA"; gene_name "GBI_00226";
Scaffold1	maker	CDS	25759570	25759655	.	-	2	gene_id "GBI_00226"; transcript_id "GBI_00226-RA"; Parent "GBI_00226-RA"; gene_name "GBI_00226";
Scaffold1	maker	CDS	25760803	25761013	.	-	0	gene_id "GBI_00226"; transcript_id "GBI_00226-RA"; Parent "GBI_00226-RA"; gene_name "GBI_00226";
Scaffold1	AGAT	gene	25807035	25827105	.	-	.	gene_id "GBI_00227"; gene_name "GBI_00227";
Scaffold1	StringTie	transcript	25807035	25827105	.	-	.	gene_id "GBI_00227"; transcript_id "GBI_00227.1"; gene_name "GBI_00227"; oId "STRG.380.1"; cmp_ref "GBI_00227-RA"; class_code "j"; tss_id "TSS444";
Scaffold1	StringTie	exon	25807035	25812702	.	-	.	gene_id "GBI_00227"; transcript_id "GBI_00227.1"; exon_number "1";
Scaffold1	StringTie	exon	25816808	25816918	.	-	.	gene_id "GBI_00227"; transcript_id "GBI_00227.1"; exon_number "2";
Scaffold1	StringTie	exon	25818843	25819020	.	-	.	gene_id "GBI_00227"; transcript_id "GBI_00227.1"; exon_number "3";
Scaffold1	StringTie	exon	25819227	25819399	.	-	.	gene_id "GBI_00227"; transcript_id "GBI_00227.1"; exon_number "4";
Scaffold1	StringTie	exon	25822004	25822036	.	-	.	gene_id "GBI_00227"; transcript_id "GBI_00227.1"; exon_number "5";
Scaffold1	StringTie	exon	25822128	25822304	.	-	.	gene_id "GBI_00227"; transcript_id "GBI_00227.1"; exon_number "6";
Scaffold1	StringTie	exon	25822732	25822959	.	-	.	gene_id "GBI_00227"; transcript_id "GBI_00227.1"; exon_number "7";
Scaffold1	StringTie	exon	25823311	25823412	.	-	.	gene_id "GBI_00227"; transcript_id "GBI_00227.1"; exon_number "8";
Scaffold1	StringTie	exon	25823530	25823787	.	-	.	gene_id "GBI_00227"; transcript_id "GBI_00227.1"; exon_number "9";
Scaffold1	StringTie	exon	25823918	25823971	.	-	.	gene_id "GBI_00227"; transcript_id "GBI_00227.1"; exon_number "10";
Scaffold1	StringTie	exon	25826205	25826340	.	-	.	gene_id "GBI_00227"; transcript_id "GBI_00227.1"; exon_number "11";
Scaffold1	StringTie	exon	25826493	25826630	.	-	.	gene_id "GBI_00227"; transcript_id "GBI_00227.1"; exon_number "12";
Scaffold1	StringTie	exon	25826714	25826872	.	-	.	gene_id "GBI_00227"; transcript_id "GBI_00227.1"; exon_number "13";
Scaffold1	StringTie	exon	25826954	25827105	.	-	.	gene_id "GBI_00227"; transcript_id "GBI_00227.1"; exon_number "14";
Scaffold1	StringTie	transcript	25808269	25827105	.	-	.	gene_id "GBI_00227"; transcript_id "GBI_00227.2"; gene_name "GBI_00227"; oId "STRG.380.2"; cmp_ref "GBI_00227-RA"; class_code "j"; tss_id "TSS444";
Scaffold1	StringTie	exon	25808269	25810858	.	-	.	gene_id "GBI_00227"; transcript_id "GBI_00227.2"; exon_number "1";
Scaffold1	StringTie	exon	25816808	25816918	.	-	.	gene_id "GBI_00227"; transcript_id "GBI_00227.2"; exon_number "2";
Scaffold1	StringTie	exon	25818843	25819020	.	-	.	gene_id "GBI_00227"; transcript_id "GBI_00227.2"; exon_number "3";
Scaffold1	StringTie	exon	25819227	25819399	.	-	.	gene_id "GBI_00227"; transcript_id "GBI_00227.2"; exon_number "4";
Scaffold1	StringTie	exon	25822004	25822036	.	-	.	gene_id "GBI_00227"; transcript_id "GBI_00227.2"; exon_number "5";
Scaffold1	StringTie	exon	25822128	25822304	.	-	.	gene_id "GBI_00227"; transcript_id "GBI_00227.2"; exon_number "6";
Scaffold1	StringTie	exon	25822732	25822959	.	-	.	gene_id "GBI_00227"; transcript_id "GBI_00227.2"; exon_number "7";
Scaffold1	StringTie	exon	25823311	25823412	.	-	.	gene_id "GBI_00227"; transcript_id "GBI_00227.2"; exon_number "8";
Scaffold1	StringTie	exon	25823530	25823787	.	-	.	gene_id "GBI_00227"; transcript_id "GBI_00227.2"; exon_number "9";
Scaffold1	StringTie	exon	25823918	25823971	.	-	.	gene_id "GBI_00227"; transcript_id "GBI_00227.2"; exon_number "10";
Scaffold1	StringTie	exon	25826205	25826340	.	-	.	gene_id "GBI_00227"; transcript_id "GBI_00227.2"; exon_number "11";
Scaffold1	StringTie	exon	25826493	25826630	.	-	.	gene_id "GBI_00227"; transcript_id "GBI_00227.2"; exon_number "12";
Scaffold1	StringTie	exon	25826714	25826872	.	-	.	gene_id "GBI_00227"; transcript_id "GBI_00227.2"; exon_number "13";
Scaffold1	StringTie	exon	25826954	25827105	.	-	.	gene_id "GBI_00227"; transcript_id "GBI_00227.2"; exon_number "14";
Scaffold1	AGAT	transcript	25808346	25827105	.	-	.	gene_id "GBI_00227"; transcript_id "GBI_00227-RA"; Parent "GBI_00227"; gene_name "GBI_00227";
Scaffold1	maker	exon	25808346	25810858	.	-	.	gene_id "GBI_00227"; transcript_id "GBI_00227-RA"; Parent "GBI_00227-RA"; gene_name "GBI_00227";
Scaffold1	maker	exon	25816808	25816918	.	-	.	gene_id "GBI_00227"; transcript_id "GBI_00227-RA"; Parent "GBI_00227-RA"; gene_name "GBI_00227";
Scaffold1	maker	exon	25818843	25819020	.	-	.	gene_id "GBI_00227"; transcript_id "GBI_00227-RA"; Parent "GBI_00227-RA"; gene_name "GBI_00227";
Scaffold1	maker	exon	25819227	25819399	.	-	.	gene_id "GBI_00227"; transcript_id "GBI_00227-RA"; Parent "GBI_00227-RA"; gene_name "GBI_00227";
Scaffold1	maker	exon	25822004	25822036	.	-	.	gene_id "GBI_00227"; transcript_id "GBI_00227-RA"; Parent "GBI_00227-RA"; gene_name "GBI_00227";
Scaffold1	maker	exon	25822128	25822304	.	-	.	gene_id "GBI_00227"; transcript_id "GBI_00227-RA"; Parent "GBI_00227-RA"; gene_name "GBI_00227";
Scaffold1	maker	exon	25822732	25822959	.	-	.	gene_id "GBI_00227"; transcript_id "GBI_00227-RA"; Parent "GBI_00227-RA"; gene_name "GBI_00227";
Scaffold1	maker	exon	25823311	25823412	.	-	.	gene_id "GBI_00227"; transcript_id "GBI_00227-RA"; Parent "GBI_00227-RA"; gene_name "GBI_00227";
Scaffold1	maker	exon	25823530	25823787	.	-	.	gene_id "GBI_00227"; transcript_id "GBI_00227-RA"; Parent "GBI_00227-RA"; gene_name "GBI_00227";
Scaffold1	maker	exon	25823918	25823971	.	-	.	gene_id "GBI_00227"; transcript_id "GBI_00227-RA"; Parent "GBI_00227-RA"; gene_name "GBI_00227";
Scaffold1	maker	exon	25826205	25826340	.	-	.	gene_id "GBI_00227"; transcript_id "GBI_00227-RA"; Parent "GBI_00227-RA"; gene_name "GBI_00227";
Scaffold1	maker	exon	25826714	25826872	.	-	.	gene_id "GBI_00227"; transcript_id "GBI_00227-RA"; Parent "GBI_00227-RA"; gene_name "GBI_00227";
Scaffold1	maker	exon	25826954	25827105	.	-	.	gene_id "GBI_00227"; transcript_id "GBI_00227-RA"; Parent "GBI_00227-RA"; gene_name "GBI_00227";
Scaffold1	StringTie	transcript	25813348	25827105	.	-	.	gene_id "GBI_00227"; transcript_id "GBI_00227.4"; gene_name "GBI_00227"; oId "STRG.380.3"; cmp_ref "GBI_00227-RA"; class_code "j"; tss_id "TSS444";
Scaffold1	StringTie	exon	25813348	25814880	.	-	.	gene_id "GBI_00227"; transcript_id "GBI_00227.4"; exon_number "1";
Scaffold1	StringTie	exon	25816806	25816918	.	-	.	gene_id "GBI_00227"; transcript_id "GBI_00227.4"; exon_number "2";
Scaffold1	StringTie	exon	25818843	25819020	.	-	.	gene_id "GBI_00227"; transcript_id "GBI_00227.4"; exon_number "3";
Scaffold1	StringTie	exon	25819227	25819399	.	-	.	gene_id "GBI_00227"; transcript_id "GBI_00227.4"; exon_number "4";
Scaffold1	StringTie	exon	25822004	25822036	.	-	.	gene_id "GBI_00227"; transcript_id "GBI_00227.4"; exon_number "5";
Scaffold1	StringTie	exon	25822128	25822304	.	-	.	gene_id "GBI_00227"; transcript_id "GBI_00227.4"; exon_number "6";
Scaffold1	StringTie	exon	25822732	25822959	.	-	.	gene_id "GBI_00227"; transcript_id "GBI_00227.4"; exon_number "7";
Scaffold1	StringTie	exon	25823311	25823412	.	-	.	gene_id "GBI_00227"; transcript_id "GBI_00227.4"; exon_number "8";
Scaffold1	StringTie	exon	25823530	25823787	.	-	.	gene_id "GBI_00227"; transcript_id "GBI_00227.4"; exon_number "9";
Scaffold1	StringTie	exon	25823918	25823971	.	-	.	gene_id "GBI_00227"; transcript_id "GBI_00227.4"; exon_number "10";
Scaffold1	StringTie	exon	25826205	25826388	.	-	.	gene_id "GBI_00227"; transcript_id "GBI_00227.4"; exon_number "11";
Scaffold1	StringTie	exon	25826491	25826630	.	-	.	gene_id "GBI_00227"; transcript_id "GBI_00227.4"; exon_number "12";
Scaffold1	StringTie	exon	25826714	25826872	.	-	.	gene_id "GBI_00227"; transcript_id "GBI_00227.4"; exon_number "13";
Scaffold1	StringTie	exon	25826954	25827105	.	-	.	gene_id "GBI_00227"; transcript_id "GBI_00227.4"; exon_number "14";
Scaffold1	maker	CDS	25810406	25810858	.	-	0	gene_id "GBI_00227"; transcript_id "GBI_00227-RA"; Parent "GBI_00227-RA"; gene_name "GBI_00227";
Scaffold1	maker	CDS	25816808	25816918	.	-	0	gene_id "GBI_00227"; transcript_id "GBI_00227-RA"; Parent "GBI_00227-RA"; gene_name "GBI_00227";
Scaffold1	maker	CDS	25818843	25819020	.	-	1	gene_id "GBI_00227"; transcript_id "GBI_00227-RA"; Parent "GBI_00227-RA"; gene_name "GBI_00227";
Scaffold1	maker	CDS	25819227	25819399	.	-	0	gene_id "GBI_00227"; transcript_id "GBI_00227-RA"; Parent "GBI_00227-RA"; gene_name "GBI_00227";
Scaffold1	maker	CDS	25822004	25822036	.	-	0	gene_id "GBI_00227"; transcript_id "GBI_00227-RA"; Parent "GBI_00227-RA"; gene_name "GBI_00227";
Scaffold1	maker	CDS	25822128	25822304	.	-	0	gene_id "GBI_00227"; transcript_id "GBI_00227-RA"; Parent "GBI_00227-RA"; gene_name "GBI_00227";
Scaffold1	maker	CDS	25822732	25822959	.	-	0	gene_id "GBI_00227"; transcript_id "GBI_00227-RA"; Parent "GBI_00227-RA"; gene_name "GBI_00227";
Scaffold1	maker	CDS	25823311	25823412	.	-	0	gene_id "GBI_00227"; transcript_id "GBI_00227-RA"; Parent "GBI_00227-RA"; gene_name "GBI_00227";
Scaffold1	maker	CDS	25823530	25823787	.	-	0	gene_id "GBI_00227"; transcript_id "GBI_00227-RA"; Parent "GBI_00227-RA"; gene_name "GBI_00227";
Scaffold1	maker	CDS	25823918	25823971	.	-	0	gene_id "GBI_00227"; transcript_id "GBI_00227-RA"; Parent "GBI_00227-RA"; gene_name "GBI_00227";
Scaffold1	maker	CDS	25826205	25826340	.	-	1	gene_id "GBI_00227"; transcript_id "GBI_00227-RA"; Parent "GBI_00227-RA"; gene_name "GBI_00227";
Scaffold1	maker	CDS	25826714	25826872	.	-	1	gene_id "GBI_00227"; transcript_id "GBI_00227-RA"; Parent "GBI_00227-RA"; gene_name "GBI_00227";
Scaffold1	maker	CDS	25826954	25826970	.	-	0	gene_id "GBI_00227"; transcript_id "GBI_00227-RA"; Parent "GBI_00227-RA"; gene_name "GBI_00227";
Scaffold1	AGAT	five_prime_UTR	25826971	25827105	.	-	.	gene_id "GBI_00227"; transcript_id "GBI_00227-RA"; Parent "GBI_00227-RA"; gene_name "GBI_00227";
Scaffold1	AGAT	three_prime_UTR	25808346	25810405	.	-	.	gene_id "GBI_00227"; transcript_id "GBI_00227-RA"; Parent "GBI_00227-RA"; gene_name "GBI_00227";
Scaffold1	AGAT	gene	25838113	25859915	.	-	.	gene_id "GBI_00228"; gene_name "GBI_00228";
Scaffold1	AGAT	transcript	25838113	25856095	.	-	.	gene_id "GBI_00228"; transcript_id "GBI_00228-RA"; Parent "GBI_00228"; gene_name "GBI_00228";
Scaffold1	maker	exon	25838113	25840119	.	-	.	gene_id "GBI_00228"; transcript_id "GBI_00228-RA"; Parent "GBI_00228-RA"; gene_name "GBI_00228";
Scaffold1	maker	exon	25841691	25841863	.	-	.	gene_id "GBI_00228"; transcript_id "GBI_00228-RA"; Parent "GBI_00228-RA"; gene_name "GBI_00228";
Scaffold1	maker	exon	25844907	25845071	.	-	.	gene_id "GBI_00228"; transcript_id "GBI_00228-RA"; Parent "GBI_00228-RA"; gene_name "GBI_00228";
Scaffold1	maker	exon	25846234	25846500	.	-	.	gene_id "GBI_00228"; transcript_id "GBI_00228-RA"; Parent "GBI_00228-RA"; gene_name "GBI_00228";
Scaffold1	maker	exon	25854652	25854861	.	-	.	gene_id "GBI_00228"; transcript_id "GBI_00228-RA"; Parent "GBI_00228-RA"; gene_name "GBI_00228";
Scaffold1	maker	exon	25855277	25855449	.	-	.	gene_id "GBI_00228"; transcript_id "GBI_00228-RA"; Parent "GBI_00228-RA"; gene_name "GBI_00228";
Scaffold1	maker	exon	25855948	25856095	.	-	.	gene_id "GBI_00228"; transcript_id "GBI_00228-RA"; Parent "GBI_00228-RA"; gene_name "GBI_00228";
Scaffold1	AGAT	transcript	25838113	25859915	.	-	.	gene_id "GBI_00228"; transcript_id "GBI_00228-RB"; Parent "GBI_00228"; gene_name "GBI_00228";
Scaffold1	maker	exon	25838113	25840119	.	-	.	gene_id "GBI_00228"; transcript_id "GBI_00228-RB"; Parent "GBI_00228-RB"; gene_name "GBI_00228"; previous_transcript_id "GBI_00228-RB";
Scaffold1	maker	exon	25841691	25841863	.	-	.	gene_id "GBI_00228"; transcript_id "GBI_00228-RB"; Parent "GBI_00228-RB"; gene_name "GBI_00228"; previous_transcript_id "GBI_00228-RB";
Scaffold1	maker	exon	25844907	25845071	.	-	.	gene_id "GBI_00228"; transcript_id "GBI_00228-RB"; Parent "GBI_00228-RB"; gene_name "GBI_00228"; previous_transcript_id "GBI_00228-RB";
Scaffold1	maker	exon	25846234	25846500	.	-	.	gene_id "GBI_00228"; transcript_id "GBI_00228-RB"; Parent "GBI_00228-RB"; gene_name "GBI_00228"; previous_transcript_id "GBI_00228-RB";
Scaffold1	maker	exon	25854652	25854861	.	-	.	gene_id "GBI_00228"; transcript_id "GBI_00228-RB"; Parent "GBI_00228-RB"; gene_name "GBI_00228"; previous_transcript_id "GBI_00228-RB";
Scaffold1	maker	exon	25855277	25855449	.	-	.	gene_id "GBI_00228"; transcript_id "GBI_00228-RB"; Parent "GBI_00228-RB"; gene_name "GBI_00228"; previous_transcript_id "GBI_00228-RB";
Scaffold1	maker	exon	25855948	25856056	.	-	.	gene_id "GBI_00228"; transcript_id "GBI_00228-RB"; Parent "GBI_00228-RB"; gene_name "GBI_00228"; previous_transcript_id "GBI_00228-RB";
Scaffold1	maker	exon	25856262	25857163	.	-	.	gene_id "GBI_00228"; transcript_id "GBI_00228-RB"; Parent "GBI_00228-RB"; gene_name "GBI_00228"; previous_transcript_id "GBI_00228-RB";
Scaffold1	maker	exon	25857409	25857597	.	-	.	gene_id "GBI_00228"; transcript_id "GBI_00228-RB"; Parent "GBI_00228-RB"; gene_name "GBI_00228"; previous_transcript_id "GBI_00228-RB";
Scaffold1	maker	exon	25859807	25859915	.	-	.	gene_id "GBI_00228"; transcript_id "GBI_00228-RB"; Parent "GBI_00228-RB"; gene_name "GBI_00228"; previous_transcript_id "GBI_00228-RB";
Scaffold1	maker	CDS	25841699	25841863	.	-	0	gene_id "GBI_00228"; transcript_id "GBI_00228-RA"; Parent "GBI_00228-RA"; gene_name "GBI_00228";
Scaffold1	maker	CDS	25844907	25845071	.	-	0	gene_id "GBI_00228"; transcript_id "GBI_00228-RA"; Parent "GBI_00228-RA"; gene_name "GBI_00228";
Scaffold1	maker	CDS	25846234	25846500	.	-	0	gene_id "GBI_00228"; transcript_id "GBI_00228-RA"; Parent "GBI_00228-RA"; gene_name "GBI_00228";
Scaffold1	maker	CDS	25854652	25854861	.	-	0	gene_id "GBI_00228"; transcript_id "GBI_00228-RA"; Parent "GBI_00228-RA"; gene_name "GBI_00228";
Scaffold1	maker	CDS	25855277	25855449	.	-	2	gene_id "GBI_00228"; transcript_id "GBI_00228-RA"; Parent "GBI_00228-RA"; gene_name "GBI_00228";
Scaffold1	maker	CDS	25855948	25856095	.	-	0	gene_id "GBI_00228"; transcript_id "GBI_00228-RA"; Parent "GBI_00228-RA"; gene_name "GBI_00228";
Scaffold1	AGAT	three_prime_UTR	25838113	25840119	.	-	.	gene_id "GBI_00228"; transcript_id "GBI_00228-RA"; Parent "GBI_00228-RA"; gene_name "GBI_00228";
Scaffold1	AGAT	three_prime_UTR	25841691	25841698	.	-	.	gene_id "GBI_00228"; transcript_id "GBI_00228-RA"; Parent "GBI_00228-RA"; gene_name "GBI_00228";
Scaffold1	maker	CDS	25841699	25841863	.	-	0	gene_id "GBI_00228"; transcript_id "GBI_00228-RB"; Parent "GBI_00228-RB"; gene_name "GBI_00228"; previous_transcript_id "GBI_00228-RB";
Scaffold1	maker	CDS	25844907	25845071	.	-	0	gene_id "GBI_00228"; transcript_id "GBI_00228-RB"; Parent "GBI_00228-RB"; gene_name "GBI_00228"; previous_transcript_id "GBI_00228-RB";
Scaffold1	maker	CDS	25846234	25846500	.	-	0	gene_id "GBI_00228"; transcript_id "GBI_00228-RB"; Parent "GBI_00228-RB"; gene_name "GBI_00228"; previous_transcript_id "GBI_00228-RB";
Scaffold1	maker	CDS	25854652	25854861	.	-	0	gene_id "GBI_00228"; transcript_id "GBI_00228-RB"; Parent "GBI_00228-RB"; gene_name "GBI_00228"; previous_transcript_id "GBI_00228-RB";
Scaffold1	maker	CDS	25855277	25855449	.	-	2	gene_id "GBI_00228"; transcript_id "GBI_00228-RB"; Parent "GBI_00228-RB"; gene_name "GBI_00228"; previous_transcript_id "GBI_00228-RB";
Scaffold1	maker	CDS	25855948	25856056	.	-	0	gene_id "GBI_00228"; transcript_id "GBI_00228-RB"; Parent "GBI_00228-RB"; gene_name "GBI_00228"; previous_transcript_id "GBI_00228-RB";
Scaffold1	maker	CDS	25856262	25857163	.	-	2	gene_id "GBI_00228"; transcript_id "GBI_00228-RB"; Parent "GBI_00228-RB"; gene_name "GBI_00228"; previous_transcript_id "GBI_00228-RB";
Scaffold1	maker	CDS	25857409	25857597	.	-	2	gene_id "GBI_00228"; transcript_id "GBI_00228-RB"; Parent "GBI_00228-RB"; gene_name "GBI_00228"; previous_transcript_id "GBI_00228-RB";
Scaffold1	maker	CDS	25859807	25859915	.	-	0	gene_id "GBI_00228"; transcript_id "GBI_00228-RB"; Parent "GBI_00228-RB"; gene_name "GBI_00228"; previous_transcript_id "GBI_00228-RB";
Scaffold1	AGAT	three_prime_UTR	25838113	25840119	.	-	.	gene_id "GBI_00228"; transcript_id "GBI_00228-RB"; Parent "GBI_00228-RB"; gene_name "GBI_00228"; previous_transcript_id "GBI_00228-RB";
Scaffold1	AGAT	three_prime_UTR	25841691	25841698	.	-	.	gene_id "GBI_00228"; transcript_id "GBI_00228-RB"; Parent "GBI_00228-RB"; gene_name "GBI_00228"; previous_transcript_id "GBI_00228-RB";
Scaffold1	AGAT	transcript	25840750	25859915	.	-	.	gene_id "GBI_00228"; transcript_id "GBI_00228-RC"; Parent "GBI_00228"; gene_name "GBI_00228";
Scaffold1	maker	exon	25840750	25841863	.	-	.	gene_id "GBI_00228"; transcript_id "GBI_00228-RC"; Parent "GBI_00228-RC"; gene_name "GBI_00228"; previous_transcript_id "GBI_00228-RC";
Scaffold1	maker	exon	25844907	25845071	.	-	.	gene_id "GBI_00228"; transcript_id "GBI_00228-RC"; Parent "GBI_00228-RC"; gene_name "GBI_00228"; previous_transcript_id "GBI_00228-RC";
Scaffold1	maker	exon	25846234	25846500	.	-	.	gene_id "GBI_00228"; transcript_id "GBI_00228-RC"; Parent "GBI_00228-RC"; gene_name "GBI_00228"; previous_transcript_id "GBI_00228-RC";
Scaffold1	maker	exon	25854652	25854861	.	-	.	gene_id "GBI_00228"; transcript_id "GBI_00228-RC"; Parent "GBI_00228-RC"; gene_name "GBI_00228"; previous_transcript_id "GBI_00228-RC";
Scaffold1	maker	exon	25855277	25855449	.	-	.	gene_id "GBI_00228"; transcript_id "GBI_00228-RC"; Parent "GBI_00228-RC"; gene_name "GBI_00228"; previous_transcript_id "GBI_00228-RC";
Scaffold1	maker	exon	25855948	25856048	.	-	.	gene_id "GBI_00228"; transcript_id "GBI_00228-RC"; Parent "GBI_00228-RC"; gene_name "GBI_00228"; previous_transcript_id "GBI_00228-RC";
Scaffold1	maker	exon	25856263	25857163	.	-	.	gene_id "GBI_00228"; transcript_id "GBI_00228-RC"; Parent "GBI_00228-RC"; gene_name "GBI_00228"; previous_transcript_id "GBI_00228-RC";
Scaffold1	maker	exon	25857409	25857597	.	-	.	gene_id "GBI_00228"; transcript_id "GBI_00228-RC"; Parent "GBI_00228-RC"; gene_name "GBI_00228"; previous_transcript_id "GBI_00228-RC";
Scaffold1	maker	exon	25859807	25859915	.	-	.	gene_id "GBI_00228"; transcript_id "GBI_00228-RC"; Parent "GBI_00228-RC"; gene_name "GBI_00228"; previous_transcript_id "GBI_00228-RC";
Scaffold1	StringTie	transcript	25840950	25858283	.	-	.	gene_id "GBI_00228"; transcript_id "GBI_00228.4"; gene_name "GBI_00228"; oId "STRG.382.2"; cmp_ref "GBI_00228-RC"; class_code "n"; tss_id "TSS446";
Scaffold1	StringTie	exon	25840950	25841863	.	-	.	gene_id "GBI_00228"; transcript_id "GBI_00228.4"; exon_number "1";
Scaffold1	StringTie	exon	25844907	25845071	.	-	.	gene_id "GBI_00228"; transcript_id "GBI_00228.4"; exon_number "2";
Scaffold1	StringTie	exon	25846234	25854861	.	-	.	gene_id "GBI_00228"; transcript_id "GBI_00228.4"; exon_number "3";
Scaffold1	StringTie	exon	25855277	25855449	.	-	.	gene_id "GBI_00228"; transcript_id "GBI_00228.4"; exon_number "4";
Scaffold1	StringTie	exon	25855948	25856048	.	-	.	gene_id "GBI_00228"; transcript_id "GBI_00228.4"; exon_number "5";
Scaffold1	StringTie	exon	25856263	25857163	.	-	.	gene_id "GBI_00228"; transcript_id "GBI_00228.4"; exon_number "6";
Scaffold1	StringTie	exon	25857409	25857597	.	-	.	gene_id "GBI_00228"; transcript_id "GBI_00228.4"; exon_number "7";
Scaffold1	StringTie	exon	25857702	25858283	.	-	.	gene_id "GBI_00228"; transcript_id "GBI_00228.4"; exon_number "8";
Scaffold1	maker	CDS	25841699	25841863	.	-	0	gene_id "GBI_00228"; transcript_id "GBI_00228-RC"; Parent "GBI_00228-RC"; gene_name "GBI_00228"; previous_transcript_id "GBI_00228-RC";
Scaffold1	maker	CDS	25844907	25845071	.	-	0	gene_id "GBI_00228"; transcript_id "GBI_00228-RC"; Parent "GBI_00228-RC"; gene_name "GBI_00228"; previous_transcript_id "GBI_00228-RC";
Scaffold1	maker	CDS	25846234	25846500	.	-	0	gene_id "GBI_00228"; transcript_id "GBI_00228-RC"; Parent "GBI_00228-RC"; gene_name "GBI_00228"; previous_transcript_id "GBI_00228-RC";
Scaffold1	maker	CDS	25854652	25854861	.	-	0	gene_id "GBI_00228"; transcript_id "GBI_00228-RC"; Parent "GBI_00228-RC"; gene_name "GBI_00228"; previous_transcript_id "GBI_00228-RC";
Scaffold1	maker	CDS	25855277	25855449	.	-	2	gene_id "GBI_00228"; transcript_id "GBI_00228-RC"; Parent "GBI_00228-RC"; gene_name "GBI_00228"; previous_transcript_id "GBI_00228-RC";
Scaffold1	maker	CDS	25855948	25856048	.	-	1	gene_id "GBI_00228"; transcript_id "GBI_00228-RC"; Parent "GBI_00228-RC"; gene_name "GBI_00228"; previous_transcript_id "GBI_00228-RC";
Scaffold1	maker	CDS	25856263	25857163	.	-	2	gene_id "GBI_00228"; transcript_id "GBI_00228-RC"; Parent "GBI_00228-RC"; gene_name "GBI_00228"; previous_transcript_id "GBI_00228-RC";
Scaffold1	maker	CDS	25857409	25857597	.	-	2	gene_id "GBI_00228"; transcript_id "GBI_00228-RC"; Parent "GBI_00228-RC"; gene_name "GBI_00228"; previous_transcript_id "GBI_00228-RC";
Scaffold1	maker	CDS	25859807	25859915	.	-	0	gene_id "GBI_00228"; transcript_id "GBI_00228-RC"; Parent "GBI_00228-RC"; gene_name "GBI_00228"; previous_transcript_id "GBI_00228-RC";
Scaffold1	AGAT	three_prime_UTR	25840750	25841698	.	-	.	gene_id "GBI_00228"; transcript_id "GBI_00228-RC"; Parent "GBI_00228-RC"; gene_name "GBI_00228"; previous_transcript_id "GBI_00228-RC";
Scaffold1	AGAT	gene	25861206	25871405	.	-	.	gene_id "GBI_00229"; gene_name "GBI_00229";
Scaffold1	AGAT	transcript	25861206	25871405	.	-	.	gene_id "GBI_00229"; transcript_id "GBI_00229-RA"; Parent "GBI_00229"; gene_name "GBI_00229";
Scaffold1	maker	exon	25861206	25861286	.	-	.	gene_id "GBI_00229"; transcript_id "GBI_00229-RA"; Parent "GBI_00229-RA"; gene_name "GBI_00229";
Scaffold1	maker	exon	25863687	25863721	.	-	.	gene_id "GBI_00229"; transcript_id "GBI_00229-RA"; Parent "GBI_00229-RA"; gene_name "GBI_00229";
Scaffold1	maker	exon	25865411	25865455	.	-	.	gene_id "GBI_00229"; transcript_id "GBI_00229-RA"; Parent "GBI_00229-RA"; gene_name "GBI_00229";
Scaffold1	maker	exon	25870676	25870895	.	-	.	gene_id "GBI_00229"; transcript_id "GBI_00229-RA"; Parent "GBI_00229-RA"; gene_name "GBI_00229";
Scaffold1	maker	exon	25871112	25871405	.	-	.	gene_id "GBI_00229"; transcript_id "GBI_00229-RA"; Parent "GBI_00229-RA"; gene_name "GBI_00229";
Scaffold1	maker	CDS	25861206	25861286	.	-	0	gene_id "GBI_00229"; transcript_id "GBI_00229-RA"; Parent "GBI_00229-RA"; gene_name "GBI_00229";
Scaffold1	maker	CDS	25863687	25863721	.	-	2	gene_id "GBI_00229"; transcript_id "GBI_00229-RA"; Parent "GBI_00229-RA"; gene_name "GBI_00229";
Scaffold1	maker	CDS	25865411	25865455	.	-	2	gene_id "GBI_00229"; transcript_id "GBI_00229-RA"; Parent "GBI_00229-RA"; gene_name "GBI_00229";
Scaffold1	maker	CDS	25870676	25870895	.	-	0	gene_id "GBI_00229"; transcript_id "GBI_00229-RA"; Parent "GBI_00229-RA"; gene_name "GBI_00229";
Scaffold1	maker	CDS	25871112	25871405	.	-	0	gene_id "GBI_00229"; transcript_id "GBI_00229-RA"; Parent "GBI_00229-RA"; gene_name "GBI_00229";
Scaffold1	AGAT	gene	25860001	25874488	.	+	.	gene_id "GBI_00230"; gene_name "GBI_00230";
Scaffold1	StringTie	transcript	25860001	25863388	.	+	.	gene_id "GBI_00230"; transcript_id "GBI_00230.1"; gene_name "GBI_00230"; oId "STRG.383.1"; cmp_ref "GBI_00230-RA"; class_code "j"; tss_id "TSS247";
Scaffold1	StringTie	exon	25860001	25860288	.	+	.	gene_id "GBI_00230"; transcript_id "GBI_00230.1"; exon_number "1";
Scaffold1	StringTie	exon	25862856	25863023	.	+	.	gene_id "GBI_00230"; transcript_id "GBI_00230.1"; exon_number "2";
Scaffold1	StringTie	exon	25863186	25863388	.	+	.	gene_id "GBI_00230"; transcript_id "GBI_00230.1"; exon_number "3";
Scaffold1	StringTie	transcript	25861370	25863388	.	+	.	gene_id "GBI_00230"; transcript_id "GBI_00230.2"; gene_name "GBI_00230"; oId "STRG.383.2"; cmp_ref "GBI_00230-RA"; class_code "m"; tss_id "TSS248";
Scaffold1	StringTie	exon	25861370	25862682	.	+	.	gene_id "GBI_00230"; transcript_id "GBI_00230.2"; exon_number "1";
Scaffold1	StringTie	exon	25862856	25863023	.	+	.	gene_id "GBI_00230"; transcript_id "GBI_00230.2"; exon_number "2";
Scaffold1	StringTie	exon	25863186	25863388	.	+	.	gene_id "GBI_00230"; transcript_id "GBI_00230.2"; exon_number "3";
Scaffold1	StringTie	transcript	25861370	25874488	.	+	.	gene_id "GBI_00230"; transcript_id "GBI_00230.3"; gene_name "GBI_00230"; oId "STRG.383.3"; cmp_ref "GBI_00230-RB"; class_code "n"; tss_id "TSS248";
Scaffold1	StringTie	exon	25861370	25863023	.	+	.	gene_id "GBI_00230"; transcript_id "GBI_00230.3"; exon_number "1";
Scaffold1	StringTie	exon	25863186	25863302	.	+	.	gene_id "GBI_00230"; transcript_id "GBI_00230.3"; exon_number "2";
Scaffold1	StringTie	exon	25865084	25865290	.	+	.	gene_id "GBI_00230"; transcript_id "GBI_00230.3"; exon_number "3";
Scaffold1	StringTie	exon	25868981	25872324	.	+	.	gene_id "GBI_00230"; transcript_id "GBI_00230.3"; exon_number "4";
Scaffold1	StringTie	exon	25874430	25874488	.	+	.	gene_id "GBI_00230"; transcript_id "GBI_00230.3"; exon_number "5";
Scaffold1	AGAT	transcript	25861891	25874481	.	+	.	gene_id "GBI_00230"; transcript_id "GBI_00230-RA"; Parent "GBI_00230"; gene_name "GBI_00230";
Scaffold1	maker	exon	25861891	25862682	.	+	.	gene_id "GBI_00230"; transcript_id "GBI_00230-RA"; Parent "GBI_00230-RA"; gene_name "GBI_00230";
Scaffold1	maker	exon	25862856	25863023	.	+	.	gene_id "GBI_00230"; transcript_id "GBI_00230-RA"; Parent "GBI_00230-RA"; gene_name "GBI_00230";
Scaffold1	maker	exon	25863186	25863302	.	+	.	gene_id "GBI_00230"; transcript_id "GBI_00230-RA"; Parent "GBI_00230-RA"; gene_name "GBI_00230";
Scaffold1	maker	exon	25863376	25863430	.	+	.	gene_id "GBI_00230"; transcript_id "GBI_00230-RA"; Parent "GBI_00230-RA"; gene_name "GBI_00230";
Scaffold1	maker	exon	25863513	25863700	.	+	.	gene_id "GBI_00230"; transcript_id "GBI_00230-RA"; Parent "GBI_00230-RA"; gene_name "GBI_00230";
Scaffold1	maker	exon	25865084	25865290	.	+	.	gene_id "GBI_00230"; transcript_id "GBI_00230-RA"; Parent "GBI_00230-RA"; gene_name "GBI_00230";
Scaffold1	maker	exon	25868981	25869129	.	+	.	gene_id "GBI_00230"; transcript_id "GBI_00230-RA"; Parent "GBI_00230-RA"; gene_name "GBI_00230";
Scaffold1	maker	exon	25869305	25870895	.	+	.	gene_id "GBI_00230"; transcript_id "GBI_00230-RA"; Parent "GBI_00230-RA"; gene_name "GBI_00230";
Scaffold1	maker	exon	25871112	25872324	.	+	.	gene_id "GBI_00230"; transcript_id "GBI_00230-RA"; Parent "GBI_00230-RA"; gene_name "GBI_00230";
Scaffold1	maker	exon	25874430	25874481	.	+	.	gene_id "GBI_00230"; transcript_id "GBI_00230-RA"; Parent "GBI_00230-RA"; gene_name "GBI_00230";
Scaffold1	AGAT	transcript	25861891	25874481	.	+	.	gene_id "GBI_00230"; transcript_id "GBI_00230-RB"; Parent "GBI_00230"; gene_name "GBI_00230";
Scaffold1	maker	exon	25861891	25862682	.	+	.	gene_id "GBI_00230"; transcript_id "GBI_00230-RB"; Parent "GBI_00230-RB"; gene_name "GBI_00230"; previous_transcript_id "GBI_00230-RB";
Scaffold1	maker	exon	25862856	25863023	.	+	.	gene_id "GBI_00230"; transcript_id "GBI_00230-RB"; Parent "GBI_00230-RB"; gene_name "GBI_00230"; previous_transcript_id "GBI_00230-RB";
Scaffold1	maker	exon	25863186	25863302	.	+	.	gene_id "GBI_00230"; transcript_id "GBI_00230-RB"; Parent "GBI_00230-RB"; gene_name "GBI_00230"; previous_transcript_id "GBI_00230-RB";
Scaffold1	maker	exon	25863533	25863700	.	+	.	gene_id "GBI_00230"; transcript_id "GBI_00230-RB"; Parent "GBI_00230-RB"; gene_name "GBI_00230"; previous_transcript_id "GBI_00230-RB";
Scaffold1	maker	exon	25865084	25865290	.	+	.	gene_id "GBI_00230"; transcript_id "GBI_00230-RB"; Parent "GBI_00230-RB"; gene_name "GBI_00230"; previous_transcript_id "GBI_00230-RB";
Scaffold1	maker	exon	25868981	25869129	.	+	.	gene_id "GBI_00230"; transcript_id "GBI_00230-RB"; Parent "GBI_00230-RB"; gene_name "GBI_00230"; previous_transcript_id "GBI_00230-RB";
Scaffold1	maker	exon	25869305	25870895	.	+	.	gene_id "GBI_00230"; transcript_id "GBI_00230-RB"; Parent "GBI_00230-RB"; gene_name "GBI_00230"; previous_transcript_id "GBI_00230-RB";
Scaffold1	maker	exon	25871112	25872324	.	+	.	gene_id "GBI_00230"; transcript_id "GBI_00230-RB"; Parent "GBI_00230-RB"; gene_name "GBI_00230"; previous_transcript_id "GBI_00230-RB";
Scaffold1	maker	exon	25874430	25874481	.	+	.	gene_id "GBI_00230"; transcript_id "GBI_00230-RB"; Parent "GBI_00230-RB"; gene_name "GBI_00230"; previous_transcript_id "GBI_00230-RB";
Scaffold1	StringTie	transcript	25863508	25874488	.	+	.	gene_id "GBI_00230"; transcript_id "GBI_00230.6"; gene_name "GBI_00230"; oId "STRG.383.4"; cmp_ref "GBI_00230-RA"; class_code "m"; tss_id "TSS249";
Scaffold1	StringTie	exon	25863508	25863700	.	+	.	gene_id "GBI_00230"; transcript_id "GBI_00230.6"; exon_number "1";
Scaffold1	StringTie	exon	25865084	25865290	.	+	.	gene_id "GBI_00230"; transcript_id "GBI_00230.6"; exon_number "2";
Scaffold1	StringTie	exon	25868981	25869129	.	+	.	gene_id "GBI_00230"; transcript_id "GBI_00230.6"; exon_number "3";
Scaffold1	StringTie	exon	25869305	25872324	.	+	.	gene_id "GBI_00230"; transcript_id "GBI_00230.6"; exon_number "4";
Scaffold1	StringTie	exon	25874430	25874488	.	+	.	gene_id "GBI_00230"; transcript_id "GBI_00230.6"; exon_number "5";
Scaffold1	StringTie	transcript	25864953	25869458	.	+	.	gene_id "GBI_00230"; transcript_id "GBI_00230.7"; gene_name "GBI_00230"; oId "STRG.383.6"; cmp_ref "GBI_00230-RB"; class_code "j"; tss_id "TSS250";
Scaffold1	StringTie	exon	25864953	25868493	.	+	.	gene_id "GBI_00230"; transcript_id "GBI_00230.7"; exon_number "1";
Scaffold1	StringTie	exon	25868545	25869129	.	+	.	gene_id "GBI_00230"; transcript_id "GBI_00230.7"; exon_number "2";
Scaffold1	StringTie	exon	25869305	25869458	.	+	.	gene_id "GBI_00230"; transcript_id "GBI_00230.7"; exon_number "3";
Scaffold1	StringTie	transcript	25864953	25869458	.	+	.	gene_id "GBI_00230"; transcript_id "GBI_00230.8"; gene_name "GBI_00230"; oId "STRG.383.5"; cmp_ref "GBI_00230-RB"; class_code "n"; tss_id "TSS250";
Scaffold1	StringTie	exon	25864953	25869129	.	+	.	gene_id "GBI_00230"; transcript_id "GBI_00230.8"; exon_number "1";
Scaffold1	StringTie	exon	25869305	25869458	.	+	.	gene_id "GBI_00230"; transcript_id "GBI_00230.8"; exon_number "2";
Scaffold1	maker	CDS	25862449	25862682	.	+	0	gene_id "GBI_00230"; transcript_id "GBI_00230-RA"; Parent "GBI_00230-RA"; gene_name "GBI_00230";
Scaffold1	maker	CDS	25862856	25863023	.	+	0	gene_id "GBI_00230"; transcript_id "GBI_00230-RA"; Parent "GBI_00230-RA"; gene_name "GBI_00230";
Scaffold1	maker	CDS	25863186	25863302	.	+	0	gene_id "GBI_00230"; transcript_id "GBI_00230-RA"; Parent "GBI_00230-RA"; gene_name "GBI_00230";
Scaffold1	maker	CDS	25863376	25863430	.	+	0	gene_id "GBI_00230"; transcript_id "GBI_00230-RA"; Parent "GBI_00230-RA"; gene_name "GBI_00230";
Scaffold1	maker	CDS	25863513	25863700	.	+	2	gene_id "GBI_00230"; transcript_id "GBI_00230-RA"; Parent "GBI_00230-RA"; gene_name "GBI_00230";
Scaffold1	maker	CDS	25865084	25865290	.	+	0	gene_id "GBI_00230"; transcript_id "GBI_00230-RA"; Parent "GBI_00230-RA"; gene_name "GBI_00230";
Scaffold1	maker	CDS	25868981	25869129	.	+	0	gene_id "GBI_00230"; transcript_id "GBI_00230-RA"; Parent "GBI_00230-RA"; gene_name "GBI_00230";
Scaffold1	maker	CDS	25869305	25869347	.	+	1	gene_id "GBI_00230"; transcript_id "GBI_00230-RA"; Parent "GBI_00230-RA"; gene_name "GBI_00230";
Scaffold1	AGAT	five_prime_UTR	25861891	25862448	.	+	.	gene_id "GBI_00230"; transcript_id "GBI_00230-RA"; Parent "GBI_00230-RA"; gene_name "GBI_00230";
Scaffold1	AGAT	three_prime_UTR	25869348	25870895	.	+	.	gene_id "GBI_00230"; transcript_id "GBI_00230-RA"; Parent "GBI_00230-RA"; gene_name "GBI_00230";
Scaffold1	AGAT	three_prime_UTR	25871112	25872324	.	+	.	gene_id "GBI_00230"; transcript_id "GBI_00230-RA"; Parent "GBI_00230-RA"; gene_name "GBI_00230";
Scaffold1	AGAT	three_prime_UTR	25874430	25874481	.	+	.	gene_id "GBI_00230"; transcript_id "GBI_00230-RA"; Parent "GBI_00230-RA"; gene_name "GBI_00230";
Scaffold1	maker	CDS	25862449	25862682	.	+	0	gene_id "GBI_00230"; transcript_id "GBI_00230-RB"; Parent "GBI_00230-RB"; gene_name "GBI_00230"; previous_transcript_id "GBI_00230-RB";
Scaffold1	maker	CDS	25862856	25863023	.	+	0	gene_id "GBI_00230"; transcript_id "GBI_00230-RB"; Parent "GBI_00230-RB"; gene_name "GBI_00230"; previous_transcript_id "GBI_00230-RB";
Scaffold1	maker	CDS	25863186	25863302	.	+	0	gene_id "GBI_00230"; transcript_id "GBI_00230-RB"; Parent "GBI_00230-RB"; gene_name "GBI_00230"; previous_transcript_id "GBI_00230-RB";
Scaffold1	maker	CDS	25863533	25863700	.	+	0	gene_id "GBI_00230"; transcript_id "GBI_00230-RB"; Parent "GBI_00230-RB"; gene_name "GBI_00230"; previous_transcript_id "GBI_00230-RB";
Scaffold1	maker	CDS	25865084	25865290	.	+	0	gene_id "GBI_00230"; transcript_id "GBI_00230-RB"; Parent "GBI_00230-RB"; gene_name "GBI_00230"; previous_transcript_id "GBI_00230-RB";
Scaffold1	maker	CDS	25868981	25869129	.	+	0	gene_id "GBI_00230"; transcript_id "GBI_00230-RB"; Parent "GBI_00230-RB"; gene_name "GBI_00230"; previous_transcript_id "GBI_00230-RB";
Scaffold1	maker	CDS	25869305	25869347	.	+	1	gene_id "GBI_00230"; transcript_id "GBI_00230-RB"; Parent "GBI_00230-RB"; gene_name "GBI_00230"; previous_transcript_id "GBI_00230-RB";
Scaffold1	AGAT	five_prime_UTR	25861891	25862448	.	+	.	gene_id "GBI_00230"; transcript_id "GBI_00230-RB"; Parent "GBI_00230-RB"; gene_name "GBI_00230"; previous_transcript_id "GBI_00230-RB";
Scaffold1	AGAT	three_prime_UTR	25869348	25870895	.	+	.	gene_id "GBI_00230"; transcript_id "GBI_00230-RB"; Parent "GBI_00230-RB"; gene_name "GBI_00230"; previous_transcript_id "GBI_00230-RB";
Scaffold1	AGAT	three_prime_UTR	25871112	25872324	.	+	.	gene_id "GBI_00230"; transcript_id "GBI_00230-RB"; Parent "GBI_00230-RB"; gene_name "GBI_00230"; previous_transcript_id "GBI_00230-RB";
Scaffold1	AGAT	three_prime_UTR	25874430	25874481	.	+	.	gene_id "GBI_00230"; transcript_id "GBI_00230-RB"; Parent "GBI_00230-RB"; gene_name "GBI_00230"; previous_transcript_id "GBI_00230-RB";
Scaffold1	AGAT	gene	25872003	26020625	.	-	.	gene_id "GBI_00231"; gene_name "GBI_00231";
Scaffold1	AGAT	transcript	25872003	26012065	.	-	.	gene_id "GBI_00231"; transcript_id "GBI_00231-RA"; Parent "GBI_00231"; gene_name "GBI_00231";
Scaffold1	maker	exon	25872003	25872321	.	-	.	gene_id "GBI_00231"; transcript_id "GBI_00231-RA"; Parent "GBI_00231-RA"; gene_name "GBI_00231";
Scaffold1	maker	exon	25873516	25873523	.	-	.	gene_id "GBI_00231"; transcript_id "GBI_00231-RA"; Parent "GBI_00231-RA"; gene_name "GBI_00231";
Scaffold1	maker	exon	25873878	25873887	.	-	.	gene_id "GBI_00231"; transcript_id "GBI_00231-RA"; Parent "GBI_00231-RA"; gene_name "GBI_00231";
Scaffold1	maker	exon	25874427	25874608	.	-	.	gene_id "GBI_00231"; transcript_id "GBI_00231-RA"; Parent "GBI_00231-RA"; gene_name "GBI_00231";
Scaffold1	maker	exon	25879697	25879833	.	-	.	gene_id "GBI_00231"; transcript_id "GBI_00231-RA"; Parent "GBI_00231-RA"; gene_name "GBI_00231";
Scaffold1	maker	exon	25881804	25881968	.	-	.	gene_id "GBI_00231"; transcript_id "GBI_00231-RA"; Parent "GBI_00231-RA"; gene_name "GBI_00231";
Scaffold1	maker	exon	25882990	25883167	.	-	.	gene_id "GBI_00231"; transcript_id "GBI_00231-RA"; Parent "GBI_00231-RA"; gene_name "GBI_00231";
Scaffold1	maker	exon	25884842	25885009	.	-	.	gene_id "GBI_00231"; transcript_id "GBI_00231-RA"; Parent "GBI_00231-RA"; gene_name "GBI_00231";
Scaffold1	maker	exon	25887055	25887138	.	-	.	gene_id "GBI_00231"; transcript_id "GBI_00231-RA"; Parent "GBI_00231-RA"; gene_name "GBI_00231";
Scaffold1	maker	exon	25887600	25887824	.	-	.	gene_id "GBI_00231"; transcript_id "GBI_00231-RA"; Parent "GBI_00231-RA"; gene_name "GBI_00231";
Scaffold1	maker	exon	25891061	25891614	.	-	.	gene_id "GBI_00231"; transcript_id "GBI_00231-RA"; Parent "GBI_00231-RA"; gene_name "GBI_00231";
Scaffold1	maker	exon	25897595	25897746	.	-	.	gene_id "GBI_00231"; transcript_id "GBI_00231-RA"; Parent "GBI_00231-RA"; gene_name "GBI_00231";
Scaffold1	maker	exon	26011399	26011512	.	-	.	gene_id "GBI_00231"; transcript_id "GBI_00231-RA"; Parent "GBI_00231-RA"; gene_name "GBI_00231";
Scaffold1	maker	exon	26011698	26011923	.	-	.	gene_id "GBI_00231"; transcript_id "GBI_00231-RA"; Parent "GBI_00231-RA"; gene_name "GBI_00231";
Scaffold1	maker	exon	26012026	26012065	.	-	.	gene_id "GBI_00231"; transcript_id "GBI_00231-RA"; Parent "GBI_00231-RA"; gene_name "GBI_00231";
Scaffold1	StringTie	transcript	25874550	25966724	.	-	.	gene_id "GBI_00231"; transcript_id "GBI_00231.2"; gene_name "GBI_00231"; oId "STRG.384.1"; cmp_ref "GBI_00231-RA"; class_code "n"; tss_id "TSS447";
Scaffold1	StringTie	exon	25874550	25874608	.	-	.	gene_id "GBI_00231"; transcript_id "GBI_00231.2"; exon_number "1";
Scaffold1	StringTie	exon	25879697	25879833	.	-	.	gene_id "GBI_00231"; transcript_id "GBI_00231.2"; exon_number "2";
Scaffold1	StringTie	exon	25881804	25881968	.	-	.	gene_id "GBI_00231"; transcript_id "GBI_00231.2"; exon_number "3";
Scaffold1	StringTie	exon	25882990	25883167	.	-	.	gene_id "GBI_00231"; transcript_id "GBI_00231.2"; exon_number "4";
Scaffold1	StringTie	exon	25884842	25885009	.	-	.	gene_id "GBI_00231"; transcript_id "GBI_00231.2"; exon_number "5";
Scaffold1	StringTie	exon	25887055	25891614	.	-	.	gene_id "GBI_00231"; transcript_id "GBI_00231.2"; exon_number "6";
Scaffold1	StringTie	exon	25897595	25897746	.	-	.	gene_id "GBI_00231"; transcript_id "GBI_00231.2"; exon_number "7";
Scaffold1	StringTie	exon	25966542	25966724	.	-	.	gene_id "GBI_00231"; transcript_id "GBI_00231.2"; exon_number "8";
Scaffold1	StringTie	transcript	25877526	25966724	.	-	.	gene_id "GBI_00231"; transcript_id "GBI_00231.3"; gene_name "GBI_00231"; oId "STRG.384.2"; cmp_ref "GBI_00231-RA"; class_code "j"; tss_id "TSS447";
Scaffold1	StringTie	exon	25877526	25877704	.	-	.	gene_id "GBI_00231"; transcript_id "GBI_00231.3"; exon_number "1";
Scaffold1	StringTie	exon	25879697	25879833	.	-	.	gene_id "GBI_00231"; transcript_id "GBI_00231.3"; exon_number "2";
Scaffold1	StringTie	exon	25881804	25881968	.	-	.	gene_id "GBI_00231"; transcript_id "GBI_00231.3"; exon_number "3";
Scaffold1	StringTie	exon	25882990	25883167	.	-	.	gene_id "GBI_00231"; transcript_id "GBI_00231.3"; exon_number "4";
Scaffold1	StringTie	exon	25884842	25885009	.	-	.	gene_id "GBI_00231"; transcript_id "GBI_00231.3"; exon_number "5";
Scaffold1	StringTie	exon	25887055	25887138	.	-	.	gene_id "GBI_00231"; transcript_id "GBI_00231.3"; exon_number "6";
Scaffold1	StringTie	exon	25887600	25887824	.	-	.	gene_id "GBI_00231"; transcript_id "GBI_00231.3"; exon_number "7";
Scaffold1	StringTie	exon	25891061	25891614	.	-	.	gene_id "GBI_00231"; transcript_id "GBI_00231.3"; exon_number "8";
Scaffold1	StringTie	exon	25897595	25897746	.	-	.	gene_id "GBI_00231"; transcript_id "GBI_00231.3"; exon_number "9";
Scaffold1	StringTie	exon	25966542	25966724	.	-	.	gene_id "GBI_00231"; transcript_id "GBI_00231.3"; exon_number "10";
Scaffold1	StringTie	transcript	25878899	26020625	.	-	.	gene_id "GBI_00231"; transcript_id "GBI_00231.4"; gene_name "GBI_00231"; oId "STRG.384.3"; cmp_ref "GBI_00231-RA"; class_code "j"; tss_id "TSS448";
Scaffold1	StringTie	exon	25878899	25879833	.	-	.	gene_id "GBI_00231"; transcript_id "GBI_00231.4"; exon_number "1";
Scaffold1	StringTie	exon	25881804	25881968	.	-	.	gene_id "GBI_00231"; transcript_id "GBI_00231.4"; exon_number "2";
Scaffold1	StringTie	exon	25882990	25883167	.	-	.	gene_id "GBI_00231"; transcript_id "GBI_00231.4"; exon_number "3";
Scaffold1	StringTie	exon	25884842	25885009	.	-	.	gene_id "GBI_00231"; transcript_id "GBI_00231.4"; exon_number "4";
Scaffold1	StringTie	exon	25887055	25887138	.	-	.	gene_id "GBI_00231"; transcript_id "GBI_00231.4"; exon_number "5";
Scaffold1	StringTie	exon	25887600	25887824	.	-	.	gene_id "GBI_00231"; transcript_id "GBI_00231.4"; exon_number "6";
Scaffold1	StringTie	exon	25891061	25891614	.	-	.	gene_id "GBI_00231"; transcript_id "GBI_00231.4"; exon_number "7";
Scaffold1	StringTie	exon	25897595	25897746	.	-	.	gene_id "GBI_00231"; transcript_id "GBI_00231.4"; exon_number "8";
Scaffold1	StringTie	exon	26020419	26020625	.	-	.	gene_id "GBI_00231"; transcript_id "GBI_00231.4"; exon_number "9";
Scaffold1	StringTie	transcript	25881607	25884623	.	-	.	gene_id "GBI_00231"; transcript_id "GBI_00231.5"; gene_name "GBI_00231"; oId "STRG.384.4"; cmp_ref "GBI_00231-RA"; class_code "j"; tss_id "TSS449";
Scaffold1	StringTie	exon	25881607	25881968	.	-	.	gene_id "GBI_00231"; transcript_id "GBI_00231.5"; exon_number "1";
Scaffold1	StringTie	exon	25882990	25884623	.	-	.	gene_id "GBI_00231"; transcript_id "GBI_00231.5"; exon_number "2";
Scaffold1	StringTie	transcript	25881607	26016609	.	-	.	gene_id "GBI_00231"; transcript_id "GBI_00231.6"; gene_name "GBI_00231"; oId "STRG.384.5"; cmp_ref "GBI_00231-RA"; class_code "n"; tss_id "TSS450";
Scaffold1	StringTie	exon	25881607	25881968	.	-	.	gene_id "GBI_00231"; transcript_id "GBI_00231.6"; exon_number "1";
Scaffold1	StringTie	exon	25882990	25883167	.	-	.	gene_id "GBI_00231"; transcript_id "GBI_00231.6"; exon_number "2";
Scaffold1	StringTie	exon	25884842	25885009	.	-	.	gene_id "GBI_00231"; transcript_id "GBI_00231.6"; exon_number "3";
Scaffold1	StringTie	exon	25887055	25891614	.	-	.	gene_id "GBI_00231"; transcript_id "GBI_00231.6"; exon_number "4";
Scaffold1	StringTie	exon	25897595	25897746	.	-	.	gene_id "GBI_00231"; transcript_id "GBI_00231.6"; exon_number "5";
Scaffold1	StringTie	exon	26016413	26016609	.	-	.	gene_id "GBI_00231"; transcript_id "GBI_00231.6"; exon_number "6";
Scaffold1	StringTie	transcript	26009581	26011519	.	-	.	gene_id "GBI_00231"; transcript_id "GBI_00231.7"; gene_name "GBI_00231"; oId "STRG.386.1"; cmp_ref "GBI_00231-RA"; class_code "j"; tss_id "TSS451";
Scaffold1	StringTie	exon	26009581	26010705	.	-	.	gene_id "GBI_00231"; transcript_id "GBI_00231.7"; exon_number "1";
Scaffold1	StringTie	exon	26011399	26011519	.	-	.	gene_id "GBI_00231"; transcript_id "GBI_00231.7"; exon_number "2";
Scaffold1	maker	CDS	25872135	25872321	.	-	1	gene_id "GBI_00231"; transcript_id "GBI_00231-RA"; Parent "GBI_00231-RA"; gene_name "GBI_00231";
Scaffold1	maker	CDS	25873516	25873523	.	-	0	gene_id "GBI_00231"; transcript_id "GBI_00231-RA"; Parent "GBI_00231-RA"; gene_name "GBI_00231";
Scaffold1	maker	CDS	25873878	25873887	.	-	1	gene_id "GBI_00231"; transcript_id "GBI_00231-RA"; Parent "GBI_00231-RA"; gene_name "GBI_00231";
Scaffold1	maker	CDS	25874427	25874608	.	-	0	gene_id "GBI_00231"; transcript_id "GBI_00231-RA"; Parent "GBI_00231-RA"; gene_name "GBI_00231";
Scaffold1	maker	CDS	25879697	25879833	.	-	2	gene_id "GBI_00231"; transcript_id "GBI_00231-RA"; Parent "GBI_00231-RA"; gene_name "GBI_00231";
Scaffold1	maker	CDS	25881804	25881968	.	-	2	gene_id "GBI_00231"; transcript_id "GBI_00231-RA"; Parent "GBI_00231-RA"; gene_name "GBI_00231";
Scaffold1	maker	CDS	25882990	25883167	.	-	0	gene_id "GBI_00231"; transcript_id "GBI_00231-RA"; Parent "GBI_00231-RA"; gene_name "GBI_00231";
Scaffold1	maker	CDS	25884842	25885009	.	-	0	gene_id "GBI_00231"; transcript_id "GBI_00231-RA"; Parent "GBI_00231-RA"; gene_name "GBI_00231";
Scaffold1	maker	CDS	25887055	25887138	.	-	0	gene_id "GBI_00231"; transcript_id "GBI_00231-RA"; Parent "GBI_00231-RA"; gene_name "GBI_00231";
Scaffold1	maker	CDS	25887600	25887824	.	-	0	gene_id "GBI_00231"; transcript_id "GBI_00231-RA"; Parent "GBI_00231-RA"; gene_name "GBI_00231";
Scaffold1	maker	CDS	25891061	25891614	.	-	2	gene_id "GBI_00231"; transcript_id "GBI_00231-RA"; Parent "GBI_00231-RA"; gene_name "GBI_00231";
Scaffold1	maker	CDS	25897595	25897746	.	-	1	gene_id "GBI_00231"; transcript_id "GBI_00231-RA"; Parent "GBI_00231-RA"; gene_name "GBI_00231";
Scaffold1	maker	CDS	26011399	26011463	.	-	0	gene_id "GBI_00231"; transcript_id "GBI_00231-RA"; Parent "GBI_00231-RA"; gene_name "GBI_00231";
Scaffold1	AGAT	five_prime_UTR	26011464	26011512	.	-	.	gene_id "GBI_00231"; transcript_id "GBI_00231-RA"; Parent "GBI_00231-RA"; gene_name "GBI_00231";
Scaffold1	AGAT	five_prime_UTR	26011698	26011923	.	-	.	gene_id "GBI_00231"; transcript_id "GBI_00231-RA"; Parent "GBI_00231-RA"; gene_name "GBI_00231";
Scaffold1	AGAT	five_prime_UTR	26012026	26012065	.	-	.	gene_id "GBI_00231"; transcript_id "GBI_00231-RA"; Parent "GBI_00231-RA"; gene_name "GBI_00231";
Scaffold1	AGAT	three_prime_UTR	25872003	25872134	.	-	.	gene_id "GBI_00231"; transcript_id "GBI_00231-RA"; Parent "GBI_00231-RA"; gene_name "GBI_00231";
Scaffold1	AGAT	gene	26052888	26065601	.	-	.	gene_id "GBI_00233"; gene_name "GBI_00233";
Scaffold1	StringTie	transcript	26052888	26065601	.	-	.	gene_id "GBI_00233"; transcript_id "GBI_00233.1"; gene_name "GBI_00233"; oId "STRG.388.1"; cmp_ref "GBI_00233-RA"; class_code "k"; tss_id "TSS452";
Scaffold1	StringTie	exon	26052888	26052932	.	-	.	gene_id "GBI_00233"; transcript_id "GBI_00233.1"; exon_number "1";
Scaffold1	StringTie	exon	26053012	26053152	.	-	.	gene_id "GBI_00233"; transcript_id "GBI_00233.1"; exon_number "2";
Scaffold1	StringTie	exon	26057581	26057731	.	-	.	gene_id "GBI_00233"; transcript_id "GBI_00233.1"; exon_number "3";
Scaffold1	StringTie	exon	26064181	26065601	.	-	.	gene_id "GBI_00233"; transcript_id "GBI_00233.1"; exon_number "4";
Scaffold1	AGAT	transcript	26053010	26064357	.	-	.	gene_id "GBI_00233"; transcript_id "GBI_00233-RA"; Parent "GBI_00233"; gene_name "GBI_00233";
Scaffold1	maker	exon	26053010	26053152	.	-	.	gene_id "GBI_00233"; transcript_id "GBI_00233-RA"; Parent "GBI_00233-RA"; gene_name "GBI_00233";
Scaffold1	maker	exon	26057581	26057731	.	-	.	gene_id "GBI_00233"; transcript_id "GBI_00233-RA"; Parent "GBI_00233-RA"; gene_name "GBI_00233";
Scaffold1	maker	exon	26064181	26064357	.	-	.	gene_id "GBI_00233"; transcript_id "GBI_00233-RA"; Parent "GBI_00233-RA"; gene_name "GBI_00233";
Scaffold1	maker	CDS	26053010	26053152	.	-	2	gene_id "GBI_00233"; transcript_id "GBI_00233-RA"; Parent "GBI_00233-RA"; gene_name "GBI_00233";
Scaffold1	maker	CDS	26057581	26057731	.	-	0	gene_id "GBI_00233"; transcript_id "GBI_00233-RA"; Parent "GBI_00233-RA"; gene_name "GBI_00233";
Scaffold1	maker	CDS	26064181	26064357	.	-	0	gene_id "GBI_00233"; transcript_id "GBI_00233-RA"; Parent "GBI_00233-RA"; gene_name "GBI_00233";
Scaffold1	AGAT	gene	26227655	26279948	.	+	.	gene_id "GBI_00235"; gene_name "GBI_00235";
Scaffold1	AGAT	transcript	26227655	26279948	.	+	.	gene_id "GBI_00235"; transcript_id "GBI_00235-RA"; Parent "GBI_00235"; gene_name "GBI_00235";
Scaffold1	maker	exon	26227655	26227868	.	+	.	gene_id "GBI_00235"; transcript_id "GBI_00235-RA"; Parent "GBI_00235-RA"; gene_name "GBI_00235";
Scaffold1	maker	exon	26239155	26239560	.	+	.	gene_id "GBI_00235"; transcript_id "GBI_00235-RA"; Parent "GBI_00235-RA"; gene_name "GBI_00235";
Scaffold1	maker	exon	26244842	26245169	.	+	.	gene_id "GBI_00235"; transcript_id "GBI_00235-RA"; Parent "GBI_00235-RA"; gene_name "GBI_00235";
Scaffold1	maker	exon	26246888	26247036	.	+	.	gene_id "GBI_00235"; transcript_id "GBI_00235-RA"; Parent "GBI_00235-RA"; gene_name "GBI_00235";
Scaffold1	maker	exon	26274935	26275270	.	+	.	gene_id "GBI_00235"; transcript_id "GBI_00235-RA"; Parent "GBI_00235-RA"; gene_name "GBI_00235";
Scaffold1	maker	exon	26278111	26278181	.	+	.	gene_id "GBI_00235"; transcript_id "GBI_00235-RA"; Parent "GBI_00235-RA"; gene_name "GBI_00235";
Scaffold1	maker	exon	26278631	26279948	.	+	.	gene_id "GBI_00235"; transcript_id "GBI_00235-RA"; Parent "GBI_00235-RA"; gene_name "GBI_00235";
Scaffold1	StringTie	transcript	26272570	26279948	.	+	.	gene_id "GBI_00235"; transcript_id "GBI_00235.2"; gene_name "GBI_00235"; oId "STRG.393.2"; cmp_ref "GBI_00235-RA"; class_code "j"; tss_id "TSS260";
Scaffold1	StringTie	exon	26272570	26272726	.	+	.	gene_id "GBI_00235"; transcript_id "GBI_00235.2"; exon_number "1";
Scaffold1	StringTie	exon	26274935	26275270	.	+	.	gene_id "GBI_00235"; transcript_id "GBI_00235.2"; exon_number "2";
Scaffold1	StringTie	exon	26278111	26278181	.	+	.	gene_id "GBI_00235"; transcript_id "GBI_00235.2"; exon_number "3";
Scaffold1	StringTie	exon	26278631	26279948	.	+	.	gene_id "GBI_00235"; transcript_id "GBI_00235.2"; exon_number "4";
Scaffold1	StringTie	transcript	26274289	26279948	.	+	.	gene_id "GBI_00235"; transcript_id "GBI_00235.3"; gene_name "GBI_00235"; oId "STRG.393.3"; cmp_ref "GBI_00235-RA"; class_code "n"; tss_id "TSS261";
Scaffold1	StringTie	exon	26274289	26275270	.	+	.	gene_id "GBI_00235"; transcript_id "GBI_00235.3"; exon_number "1";
Scaffold1	StringTie	exon	26278111	26279948	.	+	.	gene_id "GBI_00235"; transcript_id "GBI_00235.3"; exon_number "2";
Scaffold1	maker	CDS	26227695	26227868	.	+	0	gene_id "GBI_00235"; transcript_id "GBI_00235-RA"; Parent "GBI_00235-RA"; gene_name "GBI_00235";
Scaffold1	maker	CDS	26239155	26239560	.	+	0	gene_id "GBI_00235"; transcript_id "GBI_00235-RA"; Parent "GBI_00235-RA"; gene_name "GBI_00235";
Scaffold1	maker	CDS	26244842	26245169	.	+	2	gene_id "GBI_00235"; transcript_id "GBI_00235-RA"; Parent "GBI_00235-RA"; gene_name "GBI_00235";
Scaffold1	maker	CDS	26246888	26247036	.	+	1	gene_id "GBI_00235"; transcript_id "GBI_00235-RA"; Parent "GBI_00235-RA"; gene_name "GBI_00235";
Scaffold1	maker	CDS	26274935	26275270	.	+	2	gene_id "GBI_00235"; transcript_id "GBI_00235-RA"; Parent "GBI_00235-RA"; gene_name "GBI_00235";
Scaffold1	maker	CDS	26278111	26278181	.	+	2	gene_id "GBI_00235"; transcript_id "GBI_00235-RA"; Parent "GBI_00235-RA"; gene_name "GBI_00235";
Scaffold1	maker	CDS	26278631	26278891	.	+	0	gene_id "GBI_00235"; transcript_id "GBI_00235-RA"; Parent "GBI_00235-RA"; gene_name "GBI_00235";
Scaffold1	AGAT	five_prime_UTR	26227655	26227694	.	+	.	gene_id "GBI_00235"; transcript_id "GBI_00235-RA"; Parent "GBI_00235-RA"; gene_name "GBI_00235";
Scaffold1	AGAT	three_prime_UTR	26278892	26279948	.	+	.	gene_id "GBI_00235"; transcript_id "GBI_00235-RA"; Parent "GBI_00235-RA"; gene_name "GBI_00235";
Scaffold1	AGAT	gene	26296658	26533374	.	+	.	gene_id "GBI_00236"; gene_name "GBI_00236";
Scaffold1	AGAT	transcript	26296658	26503689	.	+	.	gene_id "GBI_00236"; transcript_id "GBI_00236-RA"; Parent "GBI_00236"; gene_name "GBI_00236";
Scaffold1	maker	exon	26296658	26297128	.	+	.	gene_id "GBI_00236"; transcript_id "GBI_00236-RA"; Parent "GBI_00236-RA"; gene_name "GBI_00236";
Scaffold1	maker	exon	26428134	26428229	.	+	.	gene_id "GBI_00236"; transcript_id "GBI_00236-RA"; Parent "GBI_00236-RA"; gene_name "GBI_00236";
Scaffold1	maker	exon	26431380	26431595	.	+	.	gene_id "GBI_00236"; transcript_id "GBI_00236-RA"; Parent "GBI_00236-RA"; gene_name "GBI_00236";
Scaffold1	maker	exon	26432873	26433142	.	+	.	gene_id "GBI_00236"; transcript_id "GBI_00236-RA"; Parent "GBI_00236-RA"; gene_name "GBI_00236";
Scaffold1	maker	exon	26446187	26446452	.	+	.	gene_id "GBI_00236"; transcript_id "GBI_00236-RA"; Parent "GBI_00236-RA"; gene_name "GBI_00236";
Scaffold1	maker	exon	26447232	26447344	.	+	.	gene_id "GBI_00236"; transcript_id "GBI_00236-RA"; Parent "GBI_00236-RA"; gene_name "GBI_00236";
Scaffold1	maker	exon	26463462	26463573	.	+	.	gene_id "GBI_00236"; transcript_id "GBI_00236-RA"; Parent "GBI_00236-RA"; gene_name "GBI_00236";
Scaffold1	maker	exon	26463927	26464185	.	+	.	gene_id "GBI_00236"; transcript_id "GBI_00236-RA"; Parent "GBI_00236-RA"; gene_name "GBI_00236";
Scaffold1	maker	exon	26464371	26464570	.	+	.	gene_id "GBI_00236"; transcript_id "GBI_00236-RA"; Parent "GBI_00236-RA"; gene_name "GBI_00236";
Scaffold1	maker	exon	26466827	26467209	.	+	.	gene_id "GBI_00236"; transcript_id "GBI_00236-RA"; Parent "GBI_00236-RA"; gene_name "GBI_00236";
Scaffold1	maker	exon	26467978	26468141	.	+	.	gene_id "GBI_00236"; transcript_id "GBI_00236-RA"; Parent "GBI_00236-RA"; gene_name "GBI_00236";
Scaffold1	maker	exon	26471509	26471616	.	+	.	gene_id "GBI_00236"; transcript_id "GBI_00236-RA"; Parent "GBI_00236-RA"; gene_name "GBI_00236";
Scaffold1	maker	exon	26478534	26478661	.	+	.	gene_id "GBI_00236"; transcript_id "GBI_00236-RA"; Parent "GBI_00236-RA"; gene_name "GBI_00236";
Scaffold1	maker	exon	26479986	26480273	.	+	.	gene_id "GBI_00236"; transcript_id "GBI_00236-RA"; Parent "GBI_00236-RA"; gene_name "GBI_00236";
Scaffold1	maker	exon	26482691	26483205	.	+	.	gene_id "GBI_00236"; transcript_id "GBI_00236-RA"; Parent "GBI_00236-RA"; gene_name "GBI_00236";
Scaffold1	maker	exon	26488355	26488479	.	+	.	gene_id "GBI_00236"; transcript_id "GBI_00236-RA"; Parent "GBI_00236-RA"; gene_name "GBI_00236";
Scaffold1	maker	exon	26488510	26488740	.	+	.	gene_id "GBI_00236"; transcript_id "GBI_00236-RA"; Parent "GBI_00236-RA"; gene_name "GBI_00236";
Scaffold1	maker	exon	26489451	26489678	.	+	.	gene_id "GBI_00236"; transcript_id "GBI_00236-RA"; Parent "GBI_00236-RA"; gene_name "GBI_00236";
Scaffold1	maker	exon	26493202	26493438	.	+	.	gene_id "GBI_00236"; transcript_id "GBI_00236-RA"; Parent "GBI_00236-RA"; gene_name "GBI_00236";
Scaffold1	maker	exon	26495529	26495715	.	+	.	gene_id "GBI_00236"; transcript_id "GBI_00236-RA"; Parent "GBI_00236-RA"; gene_name "GBI_00236";
Scaffold1	maker	exon	26500767	26500874	.	+	.	gene_id "GBI_00236"; transcript_id "GBI_00236-RA"; Parent "GBI_00236-RA"; gene_name "GBI_00236";
Scaffold1	maker	exon	26502990	26503073	.	+	.	gene_id "GBI_00236"; transcript_id "GBI_00236-RA"; Parent "GBI_00236-RA"; gene_name "GBI_00236";
Scaffold1	maker	exon	26503550	26503689	.	+	.	gene_id "GBI_00236"; transcript_id "GBI_00236-RA"; Parent "GBI_00236-RA"; gene_name "GBI_00236";
Scaffold1	AGAT	transcript	26296658	26530989	.	+	.	gene_id "GBI_00236"; transcript_id "GBI_00236-RB"; Parent "GBI_00236"; gene_name "GBI_00236";
Scaffold1	maker	exon	26296658	26297128	.	+	.	gene_id "GBI_00236"; transcript_id "GBI_00236-RB"; Parent "GBI_00236-RB"; gene_name "GBI_00236"; previous_transcript_id "GBI_00236-RB";
Scaffold1	maker	exon	26428134	26428229	.	+	.	gene_id "GBI_00236"; transcript_id "GBI_00236-RB"; Parent "GBI_00236-RB"; gene_name "GBI_00236"; previous_transcript_id "GBI_00236-RB";
Scaffold1	maker	exon	26431380	26431595	.	+	.	gene_id "GBI_00236"; transcript_id "GBI_00236-RB"; Parent "GBI_00236-RB"; gene_name "GBI_00236"; previous_transcript_id "GBI_00236-RB";
Scaffold1	maker	exon	26432873	26433142	.	+	.	gene_id "GBI_00236"; transcript_id "GBI_00236-RB"; Parent "GBI_00236-RB"; gene_name "GBI_00236"; previous_transcript_id "GBI_00236-RB";
Scaffold1	maker	exon	26446187	26446452	.	+	.	gene_id "GBI_00236"; transcript_id "GBI_00236-RB"; Parent "GBI_00236-RB"; gene_name "GBI_00236"; previous_transcript_id "GBI_00236-RB";
Scaffold1	maker	exon	26447232	26447344	.	+	.	gene_id "GBI_00236"; transcript_id "GBI_00236-RB"; Parent "GBI_00236-RB"; gene_name "GBI_00236"; previous_transcript_id "GBI_00236-RB";
Scaffold1	maker	exon	26463462	26463573	.	+	.	gene_id "GBI_00236"; transcript_id "GBI_00236-RB"; Parent "GBI_00236-RB"; gene_name "GBI_00236"; previous_transcript_id "GBI_00236-RB";
Scaffold1	maker	exon	26463927	26464185	.	+	.	gene_id "GBI_00236"; transcript_id "GBI_00236-RB"; Parent "GBI_00236-RB"; gene_name "GBI_00236"; previous_transcript_id "GBI_00236-RB";
Scaffold1	maker	exon	26464371	26464570	.	+	.	gene_id "GBI_00236"; transcript_id "GBI_00236-RB"; Parent "GBI_00236-RB"; gene_name "GBI_00236"; previous_transcript_id "GBI_00236-RB";
Scaffold1	maker	exon	26466827	26467209	.	+	.	gene_id "GBI_00236"; transcript_id "GBI_00236-RB"; Parent "GBI_00236-RB"; gene_name "GBI_00236"; previous_transcript_id "GBI_00236-RB";
Scaffold1	maker	exon	26467978	26468141	.	+	.	gene_id "GBI_00236"; transcript_id "GBI_00236-RB"; Parent "GBI_00236-RB"; gene_name "GBI_00236"; previous_transcript_id "GBI_00236-RB";
Scaffold1	maker	exon	26471509	26471616	.	+	.	gene_id "GBI_00236"; transcript_id "GBI_00236-RB"; Parent "GBI_00236-RB"; gene_name "GBI_00236"; previous_transcript_id "GBI_00236-RB";
Scaffold1	maker	exon	26478534	26478661	.	+	.	gene_id "GBI_00236"; transcript_id "GBI_00236-RB"; Parent "GBI_00236-RB"; gene_name "GBI_00236"; previous_transcript_id "GBI_00236-RB";
Scaffold1	maker	exon	26479986	26480273	.	+	.	gene_id "GBI_00236"; transcript_id "GBI_00236-RB"; Parent "GBI_00236-RB"; gene_name "GBI_00236"; previous_transcript_id "GBI_00236-RB";
Scaffold1	maker	exon	26482691	26483205	.	+	.	gene_id "GBI_00236"; transcript_id "GBI_00236-RB"; Parent "GBI_00236-RB"; gene_name "GBI_00236"; previous_transcript_id "GBI_00236-RB";
Scaffold1	maker	exon	26488355	26488740	.	+	.	gene_id "GBI_00236"; transcript_id "GBI_00236-RB"; Parent "GBI_00236-RB"; gene_name "GBI_00236"; previous_transcript_id "GBI_00236-RB";
Scaffold1	maker	exon	26489451	26489678	.	+	.	gene_id "GBI_00236"; transcript_id "GBI_00236-RB"; Parent "GBI_00236-RB"; gene_name "GBI_00236"; previous_transcript_id "GBI_00236-RB";
Scaffold1	maker	exon	26493202	26493438	.	+	.	gene_id "GBI_00236"; transcript_id "GBI_00236-RB"; Parent "GBI_00236-RB"; gene_name "GBI_00236"; previous_transcript_id "GBI_00236-RB";
Scaffold1	maker	exon	26495529	26495715	.	+	.	gene_id "GBI_00236"; transcript_id "GBI_00236-RB"; Parent "GBI_00236-RB"; gene_name "GBI_00236"; previous_transcript_id "GBI_00236-RB";
Scaffold1	maker	exon	26500767	26500874	.	+	.	gene_id "GBI_00236"; transcript_id "GBI_00236-RB"; Parent "GBI_00236-RB"; gene_name "GBI_00236"; previous_transcript_id "GBI_00236-RB";
Scaffold1	maker	exon	26502990	26503073	.	+	.	gene_id "GBI_00236"; transcript_id "GBI_00236-RB"; Parent "GBI_00236-RB"; gene_name "GBI_00236"; previous_transcript_id "GBI_00236-RB";
Scaffold1	maker	exon	26503550	26503648	.	+	.	gene_id "GBI_00236"; transcript_id "GBI_00236-RB"; Parent "GBI_00236-RB"; gene_name "GBI_00236"; previous_transcript_id "GBI_00236-RB";
Scaffold1	maker	exon	26513763	26513933	.	+	.	gene_id "GBI_00236"; transcript_id "GBI_00236-RB"; Parent "GBI_00236-RB"; gene_name "GBI_00236"; previous_transcript_id "GBI_00236-RB";
Scaffold1	maker	exon	26514710	26514841	.	+	.	gene_id "GBI_00236"; transcript_id "GBI_00236-RB"; Parent "GBI_00236-RB"; gene_name "GBI_00236"; previous_transcript_id "GBI_00236-RB";
Scaffold1	maker	exon	26519067	26519168	.	+	.	gene_id "GBI_00236"; transcript_id "GBI_00236-RB"; Parent "GBI_00236-RB"; gene_name "GBI_00236"; previous_transcript_id "GBI_00236-RB";
Scaffold1	maker	exon	26525518	26525800	.	+	.	gene_id "GBI_00236"; transcript_id "GBI_00236-RB"; Parent "GBI_00236-RB"; gene_name "GBI_00236"; previous_transcript_id "GBI_00236-RB";
Scaffold1	maker	exon	26526172	26530851	.	+	.	gene_id "GBI_00236"; transcript_id "GBI_00236-RB"; Parent "GBI_00236-RB"; gene_name "GBI_00236"; previous_transcript_id "GBI_00236-RB";
Scaffold1	maker	exon	26530878	26530989	.	+	.	gene_id "GBI_00236"; transcript_id "GBI_00236-RB"; Parent "GBI_00236-RB"; gene_name "GBI_00236"; previous_transcript_id "GBI_00236-RB";
Scaffold1	AGAT	transcript	26296658	26530989	.	+	.	gene_id "GBI_00236"; transcript_id "GBI_00236-RC"; Parent "GBI_00236"; gene_name "GBI_00236";
Scaffold1	maker	exon	26296658	26297128	.	+	.	gene_id "GBI_00236"; transcript_id "GBI_00236-RC"; Parent "GBI_00236-RC"; gene_name "GBI_00236"; previous_transcript_id "GBI_00236-RC";
Scaffold1	maker	exon	26428134	26428229	.	+	.	gene_id "GBI_00236"; transcript_id "GBI_00236-RC"; Parent "GBI_00236-RC"; gene_name "GBI_00236"; previous_transcript_id "GBI_00236-RC";
Scaffold1	maker	exon	26431380	26431595	.	+	.	gene_id "GBI_00236"; transcript_id "GBI_00236-RC"; Parent "GBI_00236-RC"; gene_name "GBI_00236"; previous_transcript_id "GBI_00236-RC";
Scaffold1	maker	exon	26432873	26433142	.	+	.	gene_id "GBI_00236"; transcript_id "GBI_00236-RC"; Parent "GBI_00236-RC"; gene_name "GBI_00236"; previous_transcript_id "GBI_00236-RC";
Scaffold1	maker	exon	26446187	26446452	.	+	.	gene_id "GBI_00236"; transcript_id "GBI_00236-RC"; Parent "GBI_00236-RC"; gene_name "GBI_00236"; previous_transcript_id "GBI_00236-RC";
Scaffold1	maker	exon	26447232	26447344	.	+	.	gene_id "GBI_00236"; transcript_id "GBI_00236-RC"; Parent "GBI_00236-RC"; gene_name "GBI_00236"; previous_transcript_id "GBI_00236-RC";
Scaffold1	maker	exon	26463462	26463573	.	+	.	gene_id "GBI_00236"; transcript_id "GBI_00236-RC"; Parent "GBI_00236-RC"; gene_name "GBI_00236"; previous_transcript_id "GBI_00236-RC";
Scaffold1	maker	exon	26463927	26464185	.	+	.	gene_id "GBI_00236"; transcript_id "GBI_00236-RC"; Parent "GBI_00236-RC"; gene_name "GBI_00236"; previous_transcript_id "GBI_00236-RC";
Scaffold1	maker	exon	26464371	26464570	.	+	.	gene_id "GBI_00236"; transcript_id "GBI_00236-RC"; Parent "GBI_00236-RC"; gene_name "GBI_00236"; previous_transcript_id "GBI_00236-RC";
Scaffold1	maker	exon	26466827	26467209	.	+	.	gene_id "GBI_00236"; transcript_id "GBI_00236-RC"; Parent "GBI_00236-RC"; gene_name "GBI_00236"; previous_transcript_id "GBI_00236-RC";
Scaffold1	maker	exon	26467978	26468141	.	+	.	gene_id "GBI_00236"; transcript_id "GBI_00236-RC"; Parent "GBI_00236-RC"; gene_name "GBI_00236"; previous_transcript_id "GBI_00236-RC";
Scaffold1	maker	exon	26471509	26471616	.	+	.	gene_id "GBI_00236"; transcript_id "GBI_00236-RC"; Parent "GBI_00236-RC"; gene_name "GBI_00236"; previous_transcript_id "GBI_00236-RC";
Scaffold1	maker	exon	26478534	26478661	.	+	.	gene_id "GBI_00236"; transcript_id "GBI_00236-RC"; Parent "GBI_00236-RC"; gene_name "GBI_00236"; previous_transcript_id "GBI_00236-RC";
Scaffold1	maker	exon	26479986	26480273	.	+	.	gene_id "GBI_00236"; transcript_id "GBI_00236-RC"; Parent "GBI_00236-RC"; gene_name "GBI_00236"; previous_transcript_id "GBI_00236-RC";
Scaffold1	maker	exon	26482691	26483205	.	+	.	gene_id "GBI_00236"; transcript_id "GBI_00236-RC"; Parent "GBI_00236-RC"; gene_name "GBI_00236"; previous_transcript_id "GBI_00236-RC";
Scaffold1	maker	exon	26488355	26488740	.	+	.	gene_id "GBI_00236"; transcript_id "GBI_00236-RC"; Parent "GBI_00236-RC"; gene_name "GBI_00236"; previous_transcript_id "GBI_00236-RC";
Scaffold1	maker	exon	26489451	26489678	.	+	.	gene_id "GBI_00236"; transcript_id "GBI_00236-RC"; Parent "GBI_00236-RC"; gene_name "GBI_00236"; previous_transcript_id "GBI_00236-RC";
Scaffold1	maker	exon	26493202	26493438	.	+	.	gene_id "GBI_00236"; transcript_id "GBI_00236-RC"; Parent "GBI_00236-RC"; gene_name "GBI_00236"; previous_transcript_id "GBI_00236-RC";
Scaffold1	maker	exon	26495529	26495715	.	+	.	gene_id "GBI_00236"; transcript_id "GBI_00236-RC"; Parent "GBI_00236-RC"; gene_name "GBI_00236"; previous_transcript_id "GBI_00236-RC";
Scaffold1	maker	exon	26500767	26500874	.	+	.	gene_id "GBI_00236"; transcript_id "GBI_00236-RC"; Parent "GBI_00236-RC"; gene_name "GBI_00236"; previous_transcript_id "GBI_00236-RC";
Scaffold1	maker	exon	26502990	26503073	.	+	.	gene_id "GBI_00236"; transcript_id "GBI_00236-RC"; Parent "GBI_00236-RC"; gene_name "GBI_00236"; previous_transcript_id "GBI_00236-RC";
Scaffold1	maker	exon	26513763	26513933	.	+	.	gene_id "GBI_00236"; transcript_id "GBI_00236-RC"; Parent "GBI_00236-RC"; gene_name "GBI_00236"; previous_transcript_id "GBI_00236-RC";
Scaffold1	maker	exon	26514710	26514841	.	+	.	gene_id "GBI_00236"; transcript_id "GBI_00236-RC"; Parent "GBI_00236-RC"; gene_name "GBI_00236"; previous_transcript_id "GBI_00236-RC";
Scaffold1	maker	exon	26519067	26519168	.	+	.	gene_id "GBI_00236"; transcript_id "GBI_00236-RC"; Parent "GBI_00236-RC"; gene_name "GBI_00236"; previous_transcript_id "GBI_00236-RC";
Scaffold1	maker	exon	26525518	26525800	.	+	.	gene_id "GBI_00236"; transcript_id "GBI_00236-RC"; Parent "GBI_00236-RC"; gene_name "GBI_00236"; previous_transcript_id "GBI_00236-RC";
Scaffold1	maker	exon	26526172	26530851	.	+	.	gene_id "GBI_00236"; transcript_id "GBI_00236-RC"; Parent "GBI_00236-RC"; gene_name "GBI_00236"; previous_transcript_id "GBI_00236-RC";
Scaffold1	maker	exon	26530878	26530989	.	+	.	gene_id "GBI_00236"; transcript_id "GBI_00236-RC"; Parent "GBI_00236-RC"; gene_name "GBI_00236"; previous_transcript_id "GBI_00236-RC";
Scaffold1	AGAT	transcript	26296658	26530989	.	+	.	gene_id "GBI_00236"; transcript_id "GBI_00236-RD"; Parent "GBI_00236"; gene_name "GBI_00236";
Scaffold1	maker	exon	26296658	26297128	.	+	.	gene_id "GBI_00236"; transcript_id "GBI_00236-RD"; Parent "GBI_00236-RD"; gene_name "GBI_00236"; previous_transcript_id "GBI_00236-RD";
Scaffold1	maker	exon	26428134	26428229	.	+	.	gene_id "GBI_00236"; transcript_id "GBI_00236-RD"; Parent "GBI_00236-RD"; gene_name "GBI_00236"; previous_transcript_id "GBI_00236-RD";
Scaffold1	maker	exon	26431380	26431595	.	+	.	gene_id "GBI_00236"; transcript_id "GBI_00236-RD"; Parent "GBI_00236-RD"; gene_name "GBI_00236"; previous_transcript_id "GBI_00236-RD";
Scaffold1	maker	exon	26432873	26433142	.	+	.	gene_id "GBI_00236"; transcript_id "GBI_00236-RD"; Parent "GBI_00236-RD"; gene_name "GBI_00236"; previous_transcript_id "GBI_00236-RD";
Scaffold1	maker	exon	26446187	26446452	.	+	.	gene_id "GBI_00236"; transcript_id "GBI_00236-RD"; Parent "GBI_00236-RD"; gene_name "GBI_00236"; previous_transcript_id "GBI_00236-RD";
Scaffold1	maker	exon	26447232	26447344	.	+	.	gene_id "GBI_00236"; transcript_id "GBI_00236-RD"; Parent "GBI_00236-RD"; gene_name "GBI_00236"; previous_transcript_id "GBI_00236-RD";
Scaffold1	maker	exon	26463462	26463573	.	+	.	gene_id "GBI_00236"; transcript_id "GBI_00236-RD"; Parent "GBI_00236-RD"; gene_name "GBI_00236"; previous_transcript_id "GBI_00236-RD";
Scaffold1	maker	exon	26463927	26464185	.	+	.	gene_id "GBI_00236"; transcript_id "GBI_00236-RD"; Parent "GBI_00236-RD"; gene_name "GBI_00236"; previous_transcript_id "GBI_00236-RD";
Scaffold1	maker	exon	26464371	26464570	.	+	.	gene_id "GBI_00236"; transcript_id "GBI_00236-RD"; Parent "GBI_00236-RD"; gene_name "GBI_00236"; previous_transcript_id "GBI_00236-RD";
Scaffold1	maker	exon	26466827	26467209	.	+	.	gene_id "GBI_00236"; transcript_id "GBI_00236-RD"; Parent "GBI_00236-RD"; gene_name "GBI_00236"; previous_transcript_id "GBI_00236-RD";
Scaffold1	maker	exon	26467978	26468141	.	+	.	gene_id "GBI_00236"; transcript_id "GBI_00236-RD"; Parent "GBI_00236-RD"; gene_name "GBI_00236"; previous_transcript_id "GBI_00236-RD";
Scaffold1	maker	exon	26471509	26471616	.	+	.	gene_id "GBI_00236"; transcript_id "GBI_00236-RD"; Parent "GBI_00236-RD"; gene_name "GBI_00236"; previous_transcript_id "GBI_00236-RD";
Scaffold1	maker	exon	26478534	26478661	.	+	.	gene_id "GBI_00236"; transcript_id "GBI_00236-RD"; Parent "GBI_00236-RD"; gene_name "GBI_00236"; previous_transcript_id "GBI_00236-RD";
Scaffold1	maker	exon	26479986	26480273	.	+	.	gene_id "GBI_00236"; transcript_id "GBI_00236-RD"; Parent "GBI_00236-RD"; gene_name "GBI_00236"; previous_transcript_id "GBI_00236-RD";
Scaffold1	maker	exon	26482691	26483205	.	+	.	gene_id "GBI_00236"; transcript_id "GBI_00236-RD"; Parent "GBI_00236-RD"; gene_name "GBI_00236"; previous_transcript_id "GBI_00236-RD";
Scaffold1	maker	exon	26488355	26488479	.	+	.	gene_id "GBI_00236"; transcript_id "GBI_00236-RD"; Parent "GBI_00236-RD"; gene_name "GBI_00236"; previous_transcript_id "GBI_00236-RD";
Scaffold1	maker	exon	26488510	26488740	.	+	.	gene_id "GBI_00236"; transcript_id "GBI_00236-RD"; Parent "GBI_00236-RD"; gene_name "GBI_00236"; previous_transcript_id "GBI_00236-RD";
Scaffold1	maker	exon	26489451	26489678	.	+	.	gene_id "GBI_00236"; transcript_id "GBI_00236-RD"; Parent "GBI_00236-RD"; gene_name "GBI_00236"; previous_transcript_id "GBI_00236-RD";
Scaffold1	maker	exon	26493202	26493438	.	+	.	gene_id "GBI_00236"; transcript_id "GBI_00236-RD"; Parent "GBI_00236-RD"; gene_name "GBI_00236"; previous_transcript_id "GBI_00236-RD";
Scaffold1	maker	exon	26495529	26495715	.	+	.	gene_id "GBI_00236"; transcript_id "GBI_00236-RD"; Parent "GBI_00236-RD"; gene_name "GBI_00236"; previous_transcript_id "GBI_00236-RD";
Scaffold1	maker	exon	26500767	26500874	.	+	.	gene_id "GBI_00236"; transcript_id "GBI_00236-RD"; Parent "GBI_00236-RD"; gene_name "GBI_00236"; previous_transcript_id "GBI_00236-RD";
Scaffold1	maker	exon	26502990	26503073	.	+	.	gene_id "GBI_00236"; transcript_id "GBI_00236-RD"; Parent "GBI_00236-RD"; gene_name "GBI_00236"; previous_transcript_id "GBI_00236-RD";
Scaffold1	maker	exon	26503550	26503648	.	+	.	gene_id "GBI_00236"; transcript_id "GBI_00236-RD"; Parent "GBI_00236-RD"; gene_name "GBI_00236"; previous_transcript_id "GBI_00236-RD";
Scaffold1	maker	exon	26513763	26513933	.	+	.	gene_id "GBI_00236"; transcript_id "GBI_00236-RD"; Parent "GBI_00236-RD"; gene_name "GBI_00236"; previous_transcript_id "GBI_00236-RD";
Scaffold1	maker	exon	26514710	26514841	.	+	.	gene_id "GBI_00236"; transcript_id "GBI_00236-RD"; Parent "GBI_00236-RD"; gene_name "GBI_00236"; previous_transcript_id "GBI_00236-RD";
Scaffold1	maker	exon	26519067	26519168	.	+	.	gene_id "GBI_00236"; transcript_id "GBI_00236-RD"; Parent "GBI_00236-RD"; gene_name "GBI_00236"; previous_transcript_id "GBI_00236-RD";
Scaffold1	maker	exon	26525518	26525800	.	+	.	gene_id "GBI_00236"; transcript_id "GBI_00236-RD"; Parent "GBI_00236-RD"; gene_name "GBI_00236"; previous_transcript_id "GBI_00236-RD";
Scaffold1	maker	exon	26526172	26530851	.	+	.	gene_id "GBI_00236"; transcript_id "GBI_00236-RD"; Parent "GBI_00236-RD"; gene_name "GBI_00236"; previous_transcript_id "GBI_00236-RD";
Scaffold1	maker	exon	26530878	26530989	.	+	.	gene_id "GBI_00236"; transcript_id "GBI_00236-RD"; Parent "GBI_00236-RD"; gene_name "GBI_00236"; previous_transcript_id "GBI_00236-RD";
Scaffold1	maker	CDS	26296976	26297128	.	+	0	gene_id "GBI_00236"; transcript_id "GBI_00236-RA"; Parent "GBI_00236-RA"; gene_name "GBI_00236";
Scaffold1	maker	CDS	26428134	26428229	.	+	0	gene_id "GBI_00236"; transcript_id "GBI_00236-RA"; Parent "GBI_00236-RA"; gene_name "GBI_00236";
Scaffold1	maker	CDS	26431380	26431595	.	+	0	gene_id "GBI_00236"; transcript_id "GBI_00236-RA"; Parent "GBI_00236-RA"; gene_name "GBI_00236";
Scaffold1	maker	CDS	26432873	26433142	.	+	0	gene_id "GBI_00236"; transcript_id "GBI_00236-RA"; Parent "GBI_00236-RA"; gene_name "GBI_00236";
Scaffold1	maker	CDS	26446187	26446452	.	+	0	gene_id "GBI_00236"; transcript_id "GBI_00236-RA"; Parent "GBI_00236-RA"; gene_name "GBI_00236";
Scaffold1	maker	CDS	26447232	26447344	.	+	1	gene_id "GBI_00236"; transcript_id "GBI_00236-RA"; Parent "GBI_00236-RA"; gene_name "GBI_00236";
Scaffold1	maker	CDS	26463462	26463573	.	+	2	gene_id "GBI_00236"; transcript_id "GBI_00236-RA"; Parent "GBI_00236-RA"; gene_name "GBI_00236";
Scaffold1	maker	CDS	26463927	26464185	.	+	1	gene_id "GBI_00236"; transcript_id "GBI_00236-RA"; Parent "GBI_00236-RA"; gene_name "GBI_00236";
Scaffold1	maker	CDS	26464371	26464570	.	+	0	gene_id "GBI_00236"; transcript_id "GBI_00236-RA"; Parent "GBI_00236-RA"; gene_name "GBI_00236";
Scaffold1	maker	CDS	26466827	26467209	.	+	1	gene_id "GBI_00236"; transcript_id "GBI_00236-RA"; Parent "GBI_00236-RA"; gene_name "GBI_00236";
Scaffold1	maker	CDS	26467978	26468141	.	+	2	gene_id "GBI_00236"; transcript_id "GBI_00236-RA"; Parent "GBI_00236-RA"; gene_name "GBI_00236";
Scaffold1	maker	CDS	26471509	26471616	.	+	0	gene_id "GBI_00236"; transcript_id "GBI_00236-RA"; Parent "GBI_00236-RA"; gene_name "GBI_00236";
Scaffold1	maker	CDS	26478534	26478661	.	+	0	gene_id "GBI_00236"; transcript_id "GBI_00236-RA"; Parent "GBI_00236-RA"; gene_name "GBI_00236";
Scaffold1	maker	CDS	26479986	26480273	.	+	1	gene_id "GBI_00236"; transcript_id "GBI_00236-RA"; Parent "GBI_00236-RA"; gene_name "GBI_00236";
Scaffold1	maker	CDS	26482691	26483205	.	+	1	gene_id "GBI_00236"; transcript_id "GBI_00236-RA"; Parent "GBI_00236-RA"; gene_name "GBI_00236";
Scaffold1	maker	CDS	26488355	26488479	.	+	2	gene_id "GBI_00236"; transcript_id "GBI_00236-RA"; Parent "GBI_00236-RA"; gene_name "GBI_00236";
Scaffold1	maker	CDS	26488510	26488740	.	+	0	gene_id "GBI_00236"; transcript_id "GBI_00236-RA"; Parent "GBI_00236-RA"; gene_name "GBI_00236";
Scaffold1	maker	CDS	26489451	26489678	.	+	0	gene_id "GBI_00236"; transcript_id "GBI_00236-RA"; Parent "GBI_00236-RA"; gene_name "GBI_00236";
Scaffold1	maker	CDS	26493202	26493438	.	+	0	gene_id "GBI_00236"; transcript_id "GBI_00236-RA"; Parent "GBI_00236-RA"; gene_name "GBI_00236";
Scaffold1	maker	CDS	26495529	26495715	.	+	0	gene_id "GBI_00236"; transcript_id "GBI_00236-RA"; Parent "GBI_00236-RA"; gene_name "GBI_00236";
Scaffold1	maker	CDS	26500767	26500874	.	+	2	gene_id "GBI_00236"; transcript_id "GBI_00236-RA"; Parent "GBI_00236-RA"; gene_name "GBI_00236";
Scaffold1	maker	CDS	26502990	26503073	.	+	2	gene_id "GBI_00236"; transcript_id "GBI_00236-RA"; Parent "GBI_00236-RA"; gene_name "GBI_00236";
Scaffold1	maker	CDS	26503550	26503689	.	+	2	gene_id "GBI_00236"; transcript_id "GBI_00236-RA"; Parent "GBI_00236-RA"; gene_name "GBI_00236";
Scaffold1	AGAT	five_prime_UTR	26296658	26296975	.	+	.	gene_id "GBI_00236"; transcript_id "GBI_00236-RA"; Parent "GBI_00236-RA"; gene_name "GBI_00236";
Scaffold1	maker	CDS	26296976	26297128	.	+	0	gene_id "GBI_00236"; transcript_id "GBI_00236-RB"; Parent "GBI_00236-RB"; gene_name "GBI_00236"; previous_transcript_id "GBI_00236-RB";
Scaffold1	maker	CDS	26428134	26428229	.	+	0	gene_id "GBI_00236"; transcript_id "GBI_00236-RB"; Parent "GBI_00236-RB"; gene_name "GBI_00236"; previous_transcript_id "GBI_00236-RB";
Scaffold1	maker	CDS	26431380	26431595	.	+	0	gene_id "GBI_00236"; transcript_id "GBI_00236-RB"; Parent "GBI_00236-RB"; gene_name "GBI_00236"; previous_transcript_id "GBI_00236-RB";
Scaffold1	maker	CDS	26432873	26433142	.	+	0	gene_id "GBI_00236"; transcript_id "GBI_00236-RB"; Parent "GBI_00236-RB"; gene_name "GBI_00236"; previous_transcript_id "GBI_00236-RB";
Scaffold1	maker	CDS	26446187	26446452	.	+	0	gene_id "GBI_00236"; transcript_id "GBI_00236-RB"; Parent "GBI_00236-RB"; gene_name "GBI_00236"; previous_transcript_id "GBI_00236-RB";
Scaffold1	maker	CDS	26447232	26447344	.	+	1	gene_id "GBI_00236"; transcript_id "GBI_00236-RB"; Parent "GBI_00236-RB"; gene_name "GBI_00236"; previous_transcript_id "GBI_00236-RB";
Scaffold1	maker	CDS	26463462	26463573	.	+	2	gene_id "GBI_00236"; transcript_id "GBI_00236-RB"; Parent "GBI_00236-RB"; gene_name "GBI_00236"; previous_transcript_id "GBI_00236-RB";
Scaffold1	maker	CDS	26463927	26464185	.	+	1	gene_id "GBI_00236"; transcript_id "GBI_00236-RB"; Parent "GBI_00236-RB"; gene_name "GBI_00236"; previous_transcript_id "GBI_00236-RB";
Scaffold1	maker	CDS	26464371	26464570	.	+	0	gene_id "GBI_00236"; transcript_id "GBI_00236-RB"; Parent "GBI_00236-RB"; gene_name "GBI_00236"; previous_transcript_id "GBI_00236-RB";
Scaffold1	maker	CDS	26466827	26467209	.	+	1	gene_id "GBI_00236"; transcript_id "GBI_00236-RB"; Parent "GBI_00236-RB"; gene_name "GBI_00236"; previous_transcript_id "GBI_00236-RB";
Scaffold1	maker	CDS	26467978	26468141	.	+	2	gene_id "GBI_00236"; transcript_id "GBI_00236-RB"; Parent "GBI_00236-RB"; gene_name "GBI_00236"; previous_transcript_id "GBI_00236-RB";
Scaffold1	maker	CDS	26471509	26471616	.	+	0	gene_id "GBI_00236"; transcript_id "GBI_00236-RB"; Parent "GBI_00236-RB"; gene_name "GBI_00236"; previous_transcript_id "GBI_00236-RB";
Scaffold1	maker	CDS	26478534	26478661	.	+	0	gene_id "GBI_00236"; transcript_id "GBI_00236-RB"; Parent "GBI_00236-RB"; gene_name "GBI_00236"; previous_transcript_id "GBI_00236-RB";
Scaffold1	maker	CDS	26479986	26480273	.	+	1	gene_id "GBI_00236"; transcript_id "GBI_00236-RB"; Parent "GBI_00236-RB"; gene_name "GBI_00236"; previous_transcript_id "GBI_00236-RB";
Scaffold1	maker	CDS	26482691	26483205	.	+	1	gene_id "GBI_00236"; transcript_id "GBI_00236-RB"; Parent "GBI_00236-RB"; gene_name "GBI_00236"; previous_transcript_id "GBI_00236-RB";
Scaffold1	maker	CDS	26488355	26488740	.	+	2	gene_id "GBI_00236"; transcript_id "GBI_00236-RB"; Parent "GBI_00236-RB"; gene_name "GBI_00236"; previous_transcript_id "GBI_00236-RB";
Scaffold1	maker	CDS	26489451	26489678	.	+	0	gene_id "GBI_00236"; transcript_id "GBI_00236-RB"; Parent "GBI_00236-RB"; gene_name "GBI_00236"; previous_transcript_id "GBI_00236-RB";
Scaffold1	maker	CDS	26493202	26493438	.	+	0	gene_id "GBI_00236"; transcript_id "GBI_00236-RB"; Parent "GBI_00236-RB"; gene_name "GBI_00236"; previous_transcript_id "GBI_00236-RB";
Scaffold1	maker	CDS	26495529	26495715	.	+	0	gene_id "GBI_00236"; transcript_id "GBI_00236-RB"; Parent "GBI_00236-RB"; gene_name "GBI_00236"; previous_transcript_id "GBI_00236-RB";
Scaffold1	maker	CDS	26500767	26500874	.	+	2	gene_id "GBI_00236"; transcript_id "GBI_00236-RB"; Parent "GBI_00236-RB"; gene_name "GBI_00236"; previous_transcript_id "GBI_00236-RB";
Scaffold1	maker	CDS	26502990	26503073	.	+	2	gene_id "GBI_00236"; transcript_id "GBI_00236-RB"; Parent "GBI_00236-RB"; gene_name "GBI_00236"; previous_transcript_id "GBI_00236-RB";
Scaffold1	maker	CDS	26503550	26503648	.	+	2	gene_id "GBI_00236"; transcript_id "GBI_00236-RB"; Parent "GBI_00236-RB"; gene_name "GBI_00236"; previous_transcript_id "GBI_00236-RB";
Scaffold1	maker	CDS	26513763	26513933	.	+	2	gene_id "GBI_00236"; transcript_id "GBI_00236-RB"; Parent "GBI_00236-RB"; gene_name "GBI_00236"; previous_transcript_id "GBI_00236-RB";
Scaffold1	maker	CDS	26514710	26514841	.	+	2	gene_id "GBI_00236"; transcript_id "GBI_00236-RB"; Parent "GBI_00236-RB"; gene_name "GBI_00236"; previous_transcript_id "GBI_00236-RB";
Scaffold1	maker	CDS	26519067	26519168	.	+	2	gene_id "GBI_00236"; transcript_id "GBI_00236-RB"; Parent "GBI_00236-RB"; gene_name "GBI_00236"; previous_transcript_id "GBI_00236-RB";
Scaffold1	maker	CDS	26525518	26525800	.	+	2	gene_id "GBI_00236"; transcript_id "GBI_00236-RB"; Parent "GBI_00236-RB"; gene_name "GBI_00236"; previous_transcript_id "GBI_00236-RB";
Scaffold1	maker	CDS	26526172	26526316	.	+	1	gene_id "GBI_00236"; transcript_id "GBI_00236-RB"; Parent "GBI_00236-RB"; gene_name "GBI_00236"; previous_transcript_id "GBI_00236-RB";
Scaffold1	AGAT	five_prime_UTR	26296658	26296975	.	+	.	gene_id "GBI_00236"; transcript_id "GBI_00236-RB"; Parent "GBI_00236-RB"; gene_name "GBI_00236"; previous_transcript_id "GBI_00236-RB";
Scaffold1	AGAT	three_prime_UTR	26526317	26530851	.	+	.	gene_id "GBI_00236"; transcript_id "GBI_00236-RB"; Parent "GBI_00236-RB"; gene_name "GBI_00236"; previous_transcript_id "GBI_00236-RB";
Scaffold1	AGAT	three_prime_UTR	26530878	26530989	.	+	.	gene_id "GBI_00236"; transcript_id "GBI_00236-RB"; Parent "GBI_00236-RB"; gene_name "GBI_00236"; previous_transcript_id "GBI_00236-RB";
Scaffold1	maker	CDS	26296976	26297128	.	+	0	gene_id "GBI_00236"; transcript_id "GBI_00236-RC"; Parent "GBI_00236-RC"; gene_name "GBI_00236"; previous_transcript_id "GBI_00236-RC";
Scaffold1	maker	CDS	26428134	26428229	.	+	0	gene_id "GBI_00236"; transcript_id "GBI_00236-RC"; Parent "GBI_00236-RC"; gene_name "GBI_00236"; previous_transcript_id "GBI_00236-RC";
Scaffold1	maker	CDS	26431380	26431595	.	+	0	gene_id "GBI_00236"; transcript_id "GBI_00236-RC"; Parent "GBI_00236-RC"; gene_name "GBI_00236"; previous_transcript_id "GBI_00236-RC";
Scaffold1	maker	CDS	26432873	26433142	.	+	0	gene_id "GBI_00236"; transcript_id "GBI_00236-RC"; Parent "GBI_00236-RC"; gene_name "GBI_00236"; previous_transcript_id "GBI_00236-RC";
Scaffold1	maker	CDS	26446187	26446452	.	+	0	gene_id "GBI_00236"; transcript_id "GBI_00236-RC"; Parent "GBI_00236-RC"; gene_name "GBI_00236"; previous_transcript_id "GBI_00236-RC";
Scaffold1	maker	CDS	26447232	26447344	.	+	1	gene_id "GBI_00236"; transcript_id "GBI_00236-RC"; Parent "GBI_00236-RC"; gene_name "GBI_00236"; previous_transcript_id "GBI_00236-RC";
Scaffold1	maker	CDS	26463462	26463573	.	+	2	gene_id "GBI_00236"; transcript_id "GBI_00236-RC"; Parent "GBI_00236-RC"; gene_name "GBI_00236"; previous_transcript_id "GBI_00236-RC";
Scaffold1	maker	CDS	26463927	26464185	.	+	1	gene_id "GBI_00236"; transcript_id "GBI_00236-RC"; Parent "GBI_00236-RC"; gene_name "GBI_00236"; previous_transcript_id "GBI_00236-RC";
Scaffold1	maker	CDS	26464371	26464570	.	+	0	gene_id "GBI_00236"; transcript_id "GBI_00236-RC"; Parent "GBI_00236-RC"; gene_name "GBI_00236"; previous_transcript_id "GBI_00236-RC";
Scaffold1	maker	CDS	26466827	26467209	.	+	1	gene_id "GBI_00236"; transcript_id "GBI_00236-RC"; Parent "GBI_00236-RC"; gene_name "GBI_00236"; previous_transcript_id "GBI_00236-RC";
Scaffold1	maker	CDS	26467978	26468141	.	+	2	gene_id "GBI_00236"; transcript_id "GBI_00236-RC"; Parent "GBI_00236-RC"; gene_name "GBI_00236"; previous_transcript_id "GBI_00236-RC";
Scaffold1	maker	CDS	26471509	26471616	.	+	0	gene_id "GBI_00236"; transcript_id "GBI_00236-RC"; Parent "GBI_00236-RC"; gene_name "GBI_00236"; previous_transcript_id "GBI_00236-RC";
Scaffold1	maker	CDS	26478534	26478661	.	+	0	gene_id "GBI_00236"; transcript_id "GBI_00236-RC"; Parent "GBI_00236-RC"; gene_name "GBI_00236"; previous_transcript_id "GBI_00236-RC";
Scaffold1	maker	CDS	26479986	26480273	.	+	1	gene_id "GBI_00236"; transcript_id "GBI_00236-RC"; Parent "GBI_00236-RC"; gene_name "GBI_00236"; previous_transcript_id "GBI_00236-RC";
Scaffold1	maker	CDS	26482691	26483205	.	+	1	gene_id "GBI_00236"; transcript_id "GBI_00236-RC"; Parent "GBI_00236-RC"; gene_name "GBI_00236"; previous_transcript_id "GBI_00236-RC";
Scaffold1	maker	CDS	26488355	26488740	.	+	2	gene_id "GBI_00236"; transcript_id "GBI_00236-RC"; Parent "GBI_00236-RC"; gene_name "GBI_00236"; previous_transcript_id "GBI_00236-RC";
Scaffold1	maker	CDS	26489451	26489678	.	+	0	gene_id "GBI_00236"; transcript_id "GBI_00236-RC"; Parent "GBI_00236-RC"; gene_name "GBI_00236"; previous_transcript_id "GBI_00236-RC";
Scaffold1	maker	CDS	26493202	26493438	.	+	0	gene_id "GBI_00236"; transcript_id "GBI_00236-RC"; Parent "GBI_00236-RC"; gene_name "GBI_00236"; previous_transcript_id "GBI_00236-RC";
Scaffold1	maker	CDS	26495529	26495715	.	+	0	gene_id "GBI_00236"; transcript_id "GBI_00236-RC"; Parent "GBI_00236-RC"; gene_name "GBI_00236"; previous_transcript_id "GBI_00236-RC";
Scaffold1	maker	CDS	26500767	26500874	.	+	2	gene_id "GBI_00236"; transcript_id "GBI_00236-RC"; Parent "GBI_00236-RC"; gene_name "GBI_00236"; previous_transcript_id "GBI_00236-RC";
Scaffold1	maker	CDS	26502990	26503073	.	+	2	gene_id "GBI_00236"; transcript_id "GBI_00236-RC"; Parent "GBI_00236-RC"; gene_name "GBI_00236"; previous_transcript_id "GBI_00236-RC";
Scaffold1	maker	CDS	26513763	26513933	.	+	2	gene_id "GBI_00236"; transcript_id "GBI_00236-RC"; Parent "GBI_00236-RC"; gene_name "GBI_00236"; previous_transcript_id "GBI_00236-RC";
Scaffold1	maker	CDS	26514710	26514841	.	+	2	gene_id "GBI_00236"; transcript_id "GBI_00236-RC"; Parent "GBI_00236-RC"; gene_name "GBI_00236"; previous_transcript_id "GBI_00236-RC";
Scaffold1	maker	CDS	26519067	26519168	.	+	2	gene_id "GBI_00236"; transcript_id "GBI_00236-RC"; Parent "GBI_00236-RC"; gene_name "GBI_00236"; previous_transcript_id "GBI_00236-RC";
Scaffold1	maker	CDS	26525518	26525800	.	+	2	gene_id "GBI_00236"; transcript_id "GBI_00236-RC"; Parent "GBI_00236-RC"; gene_name "GBI_00236"; previous_transcript_id "GBI_00236-RC";
Scaffold1	maker	CDS	26526172	26526316	.	+	1	gene_id "GBI_00236"; transcript_id "GBI_00236-RC"; Parent "GBI_00236-RC"; gene_name "GBI_00236"; previous_transcript_id "GBI_00236-RC";
Scaffold1	AGAT	five_prime_UTR	26296658	26296975	.	+	.	gene_id "GBI_00236"; transcript_id "GBI_00236-RC"; Parent "GBI_00236-RC"; gene_name "GBI_00236"; previous_transcript_id "GBI_00236-RC";
Scaffold1	AGAT	three_prime_UTR	26526317	26530851	.	+	.	gene_id "GBI_00236"; transcript_id "GBI_00236-RC"; Parent "GBI_00236-RC"; gene_name "GBI_00236"; previous_transcript_id "GBI_00236-RC";
Scaffold1	AGAT	three_prime_UTR	26530878	26530989	.	+	.	gene_id "GBI_00236"; transcript_id "GBI_00236-RC"; Parent "GBI_00236-RC"; gene_name "GBI_00236"; previous_transcript_id "GBI_00236-RC";
Scaffold1	maker	CDS	26296976	26297128	.	+	0	gene_id "GBI_00236"; transcript_id "GBI_00236-RD"; Parent "GBI_00236-RD"; gene_name "GBI_00236"; previous_transcript_id "GBI_00236-RD";
Scaffold1	maker	CDS	26428134	26428229	.	+	0	gene_id "GBI_00236"; transcript_id "GBI_00236-RD"; Parent "GBI_00236-RD"; gene_name "GBI_00236"; previous_transcript_id "GBI_00236-RD";
Scaffold1	maker	CDS	26431380	26431595	.	+	0	gene_id "GBI_00236"; transcript_id "GBI_00236-RD"; Parent "GBI_00236-RD"; gene_name "GBI_00236"; previous_transcript_id "GBI_00236-RD";
Scaffold1	maker	CDS	26432873	26433142	.	+	0	gene_id "GBI_00236"; transcript_id "GBI_00236-RD"; Parent "GBI_00236-RD"; gene_name "GBI_00236"; previous_transcript_id "GBI_00236-RD";
Scaffold1	maker	CDS	26446187	26446452	.	+	0	gene_id "GBI_00236"; transcript_id "GBI_00236-RD"; Parent "GBI_00236-RD"; gene_name "GBI_00236"; previous_transcript_id "GBI_00236-RD";
Scaffold1	maker	CDS	26447232	26447344	.	+	1	gene_id "GBI_00236"; transcript_id "GBI_00236-RD"; Parent "GBI_00236-RD"; gene_name "GBI_00236"; previous_transcript_id "GBI_00236-RD";
Scaffold1	maker	CDS	26463462	26463573	.	+	2	gene_id "GBI_00236"; transcript_id "GBI_00236-RD"; Parent "GBI_00236-RD"; gene_name "GBI_00236"; previous_transcript_id "GBI_00236-RD";
Scaffold1	maker	CDS	26463927	26464185	.	+	1	gene_id "GBI_00236"; transcript_id "GBI_00236-RD"; Parent "GBI_00236-RD"; gene_name "GBI_00236"; previous_transcript_id "GBI_00236-RD";
Scaffold1	maker	CDS	26464371	26464570	.	+	0	gene_id "GBI_00236"; transcript_id "GBI_00236-RD"; Parent "GBI_00236-RD"; gene_name "GBI_00236"; previous_transcript_id "GBI_00236-RD";
Scaffold1	maker	CDS	26466827	26467209	.	+	1	gene_id "GBI_00236"; transcript_id "GBI_00236-RD"; Parent "GBI_00236-RD"; gene_name "GBI_00236"; previous_transcript_id "GBI_00236-RD";
Scaffold1	maker	CDS	26467978	26468141	.	+	2	gene_id "GBI_00236"; transcript_id "GBI_00236-RD"; Parent "GBI_00236-RD"; gene_name "GBI_00236"; previous_transcript_id "GBI_00236-RD";
Scaffold1	maker	CDS	26471509	26471616	.	+	0	gene_id "GBI_00236"; transcript_id "GBI_00236-RD"; Parent "GBI_00236-RD"; gene_name "GBI_00236"; previous_transcript_id "GBI_00236-RD";
Scaffold1	maker	CDS	26478534	26478661	.	+	0	gene_id "GBI_00236"; transcript_id "GBI_00236-RD"; Parent "GBI_00236-RD"; gene_name "GBI_00236"; previous_transcript_id "GBI_00236-RD";
Scaffold1	maker	CDS	26479986	26480273	.	+	1	gene_id "GBI_00236"; transcript_id "GBI_00236-RD"; Parent "GBI_00236-RD"; gene_name "GBI_00236"; previous_transcript_id "GBI_00236-RD";
Scaffold1	maker	CDS	26482691	26483205	.	+	1	gene_id "GBI_00236"; transcript_id "GBI_00236-RD"; Parent "GBI_00236-RD"; gene_name "GBI_00236"; previous_transcript_id "GBI_00236-RD";
Scaffold1	maker	CDS	26488355	26488479	.	+	2	gene_id "GBI_00236"; transcript_id "GBI_00236-RD"; Parent "GBI_00236-RD"; gene_name "GBI_00236"; previous_transcript_id "GBI_00236-RD";
Scaffold1	maker	CDS	26488510	26488740	.	+	0	gene_id "GBI_00236"; transcript_id "GBI_00236-RD"; Parent "GBI_00236-RD"; gene_name "GBI_00236"; previous_transcript_id "GBI_00236-RD";
Scaffold1	maker	CDS	26489451	26489678	.	+	0	gene_id "GBI_00236"; transcript_id "GBI_00236-RD"; Parent "GBI_00236-RD"; gene_name "GBI_00236"; previous_transcript_id "GBI_00236-RD";
Scaffold1	maker	CDS	26493202	26493438	.	+	0	gene_id "GBI_00236"; transcript_id "GBI_00236-RD"; Parent "GBI_00236-RD"; gene_name "GBI_00236"; previous_transcript_id "GBI_00236-RD";
Scaffold1	maker	CDS	26495529	26495715	.	+	0	gene_id "GBI_00236"; transcript_id "GBI_00236-RD"; Parent "GBI_00236-RD"; gene_name "GBI_00236"; previous_transcript_id "GBI_00236-RD";
Scaffold1	maker	CDS	26500767	26500874	.	+	2	gene_id "GBI_00236"; transcript_id "GBI_00236-RD"; Parent "GBI_00236-RD"; gene_name "GBI_00236"; previous_transcript_id "GBI_00236-RD";
Scaffold1	maker	CDS	26502990	26503073	.	+	2	gene_id "GBI_00236"; transcript_id "GBI_00236-RD"; Parent "GBI_00236-RD"; gene_name "GBI_00236"; previous_transcript_id "GBI_00236-RD";
Scaffold1	maker	CDS	26503550	26503648	.	+	2	gene_id "GBI_00236"; transcript_id "GBI_00236-RD"; Parent "GBI_00236-RD"; gene_name "GBI_00236"; previous_transcript_id "GBI_00236-RD";
Scaffold1	maker	CDS	26513763	26513933	.	+	2	gene_id "GBI_00236"; transcript_id "GBI_00236-RD"; Parent "GBI_00236-RD"; gene_name "GBI_00236"; previous_transcript_id "GBI_00236-RD";
Scaffold1	maker	CDS	26514710	26514841	.	+	2	gene_id "GBI_00236"; transcript_id "GBI_00236-RD"; Parent "GBI_00236-RD"; gene_name "GBI_00236"; previous_transcript_id "GBI_00236-RD";
Scaffold1	maker	CDS	26519067	26519168	.	+	2	gene_id "GBI_00236"; transcript_id "GBI_00236-RD"; Parent "GBI_00236-RD"; gene_name "GBI_00236"; previous_transcript_id "GBI_00236-RD";
Scaffold1	maker	CDS	26525518	26525800	.	+	2	gene_id "GBI_00236"; transcript_id "GBI_00236-RD"; Parent "GBI_00236-RD"; gene_name "GBI_00236"; previous_transcript_id "GBI_00236-RD";
Scaffold1	maker	CDS	26526172	26526316	.	+	1	gene_id "GBI_00236"; transcript_id "GBI_00236-RD"; Parent "GBI_00236-RD"; gene_name "GBI_00236"; previous_transcript_id "GBI_00236-RD";
Scaffold1	AGAT	five_prime_UTR	26296658	26296975	.	+	.	gene_id "GBI_00236"; transcript_id "GBI_00236-RD"; Parent "GBI_00236-RD"; gene_name "GBI_00236"; previous_transcript_id "GBI_00236-RD";
Scaffold1	AGAT	three_prime_UTR	26526317	26530851	.	+	.	gene_id "GBI_00236"; transcript_id "GBI_00236-RD"; Parent "GBI_00236-RD"; gene_name "GBI_00236"; previous_transcript_id "GBI_00236-RD";
Scaffold1	AGAT	three_prime_UTR	26530878	26530989	.	+	.	gene_id "GBI_00236"; transcript_id "GBI_00236-RD"; Parent "GBI_00236-RD"; gene_name "GBI_00236"; previous_transcript_id "GBI_00236-RD";
Scaffold1	StringTie	transcript	26296659	26533374	.	+	.	gene_id "GBI_00236"; transcript_id "GBI_00236.5"; gene_name "GBI_00236"; oId "STRG.394.2"; cmp_ref "GBI_00236-RD"; class_code "j"; tss_id "TSS262";
Scaffold1	StringTie	exon	26296659	26297128	.	+	.	gene_id "GBI_00236"; transcript_id "GBI_00236.5"; exon_number "1";
Scaffold1	StringTie	exon	26428134	26428229	.	+	.	gene_id "GBI_00236"; transcript_id "GBI_00236.5"; exon_number "2";
Scaffold1	StringTie	exon	26431380	26431595	.	+	.	gene_id "GBI_00236"; transcript_id "GBI_00236.5"; exon_number "3";
Scaffold1	StringTie	exon	26432873	26433142	.	+	.	gene_id "GBI_00236"; transcript_id "GBI_00236.5"; exon_number "4";
Scaffold1	StringTie	exon	26446187	26446452	.	+	.	gene_id "GBI_00236"; transcript_id "GBI_00236.5"; exon_number "5";
Scaffold1	StringTie	exon	26447232	26447344	.	+	.	gene_id "GBI_00236"; transcript_id "GBI_00236.5"; exon_number "6";
Scaffold1	StringTie	exon	26455510	26455638	.	+	.	gene_id "GBI_00236"; transcript_id "GBI_00236.5"; exon_number "7";
Scaffold1	StringTie	exon	26463462	26463573	.	+	.	gene_id "GBI_00236"; transcript_id "GBI_00236.5"; exon_number "8";
Scaffold1	StringTie	exon	26463927	26464185	.	+	.	gene_id "GBI_00236"; transcript_id "GBI_00236.5"; exon_number "9";
Scaffold1	StringTie	exon	26464371	26464570	.	+	.	gene_id "GBI_00236"; transcript_id "GBI_00236.5"; exon_number "10";
Scaffold1	StringTie	exon	26466827	26467209	.	+	.	gene_id "GBI_00236"; transcript_id "GBI_00236.5"; exon_number "11";
Scaffold1	StringTie	exon	26467978	26468141	.	+	.	gene_id "GBI_00236"; transcript_id "GBI_00236.5"; exon_number "12";
Scaffold1	StringTie	exon	26471509	26471616	.	+	.	gene_id "GBI_00236"; transcript_id "GBI_00236.5"; exon_number "13";
Scaffold1	StringTie	exon	26478534	26478661	.	+	.	gene_id "GBI_00236"; transcript_id "GBI_00236.5"; exon_number "14";
Scaffold1	StringTie	exon	26479986	26480273	.	+	.	gene_id "GBI_00236"; transcript_id "GBI_00236.5"; exon_number "15";
Scaffold1	StringTie	exon	26482691	26483205	.	+	.	gene_id "GBI_00236"; transcript_id "GBI_00236.5"; exon_number "16";
Scaffold1	StringTie	exon	26488355	26488479	.	+	.	gene_id "GBI_00236"; transcript_id "GBI_00236.5"; exon_number "17";
Scaffold1	StringTie	exon	26488510	26488740	.	+	.	gene_id "GBI_00236"; transcript_id "GBI_00236.5"; exon_number "18";
Scaffold1	StringTie	exon	26489451	26489678	.	+	.	gene_id "GBI_00236"; transcript_id "GBI_00236.5"; exon_number "19";
Scaffold1	StringTie	exon	26493202	26493438	.	+	.	gene_id "GBI_00236"; transcript_id "GBI_00236.5"; exon_number "20";
Scaffold1	StringTie	exon	26495529	26495715	.	+	.	gene_id "GBI_00236"; transcript_id "GBI_00236.5"; exon_number "21";
Scaffold1	StringTie	exon	26502990	26503073	.	+	.	gene_id "GBI_00236"; transcript_id "GBI_00236.5"; exon_number "22";
Scaffold1	StringTie	exon	26514710	26514841	.	+	.	gene_id "GBI_00236"; transcript_id "GBI_00236.5"; exon_number "23";
Scaffold1	StringTie	exon	26519067	26519168	.	+	.	gene_id "GBI_00236"; transcript_id "GBI_00236.5"; exon_number "24";
Scaffold1	StringTie	exon	26525518	26525800	.	+	.	gene_id "GBI_00236"; transcript_id "GBI_00236.5"; exon_number "25";
Scaffold1	StringTie	exon	26526172	26530851	.	+	.	gene_id "GBI_00236"; transcript_id "GBI_00236.5"; exon_number "26";
Scaffold1	StringTie	exon	26530878	26533374	.	+	.	gene_id "GBI_00236"; transcript_id "GBI_00236.5"; exon_number "27";
Scaffold1	StringTie	transcript	26429796	26533374	.	+	.	gene_id "GBI_00236"; transcript_id "GBI_00236.6"; gene_name "GBI_00236"; oId "STRG.394.3"; cmp_ref "GBI_00236-RC"; class_code "j"; tss_id "TSS263";
Scaffold1	StringTie	exon	26429796	26431595	.	+	.	gene_id "GBI_00236"; transcript_id "GBI_00236.6"; exon_number "1";
Scaffold1	StringTie	exon	26432873	26433142	.	+	.	gene_id "GBI_00236"; transcript_id "GBI_00236.6"; exon_number "2";
Scaffold1	StringTie	exon	26442799	26443023	.	+	.	gene_id "GBI_00236"; transcript_id "GBI_00236.6"; exon_number "3";
Scaffold1	StringTie	exon	26446187	26446452	.	+	.	gene_id "GBI_00236"; transcript_id "GBI_00236.6"; exon_number "4";
Scaffold1	StringTie	exon	26447232	26447344	.	+	.	gene_id "GBI_00236"; transcript_id "GBI_00236.6"; exon_number "5";
Scaffold1	StringTie	exon	26455510	26455638	.	+	.	gene_id "GBI_00236"; transcript_id "GBI_00236.6"; exon_number "6";
Scaffold1	StringTie	exon	26463462	26463573	.	+	.	gene_id "GBI_00236"; transcript_id "GBI_00236.6"; exon_number "7";
Scaffold1	StringTie	exon	26463927	26464185	.	+	.	gene_id "GBI_00236"; transcript_id "GBI_00236.6"; exon_number "8";
Scaffold1	StringTie	exon	26464371	26464570	.	+	.	gene_id "GBI_00236"; transcript_id "GBI_00236.6"; exon_number "9";
Scaffold1	StringTie	exon	26466827	26467209	.	+	.	gene_id "GBI_00236"; transcript_id "GBI_00236.6"; exon_number "10";
Scaffold1	StringTie	exon	26467978	26468141	.	+	.	gene_id "GBI_00236"; transcript_id "GBI_00236.6"; exon_number "11";
Scaffold1	StringTie	exon	26478534	26478661	.	+	.	gene_id "GBI_00236"; transcript_id "GBI_00236.6"; exon_number "12";
Scaffold1	StringTie	exon	26479986	26480273	.	+	.	gene_id "GBI_00236"; transcript_id "GBI_00236.6"; exon_number "13";
Scaffold1	StringTie	exon	26482691	26483205	.	+	.	gene_id "GBI_00236"; transcript_id "GBI_00236.6"; exon_number "14";
Scaffold1	StringTie	exon	26488355	26488740	.	+	.	gene_id "GBI_00236"; transcript_id "GBI_00236.6"; exon_number "15";
Scaffold1	StringTie	exon	26489451	26489678	.	+	.	gene_id "GBI_00236"; transcript_id "GBI_00236.6"; exon_number "16";
Scaffold1	StringTie	exon	26493202	26493438	.	+	.	gene_id "GBI_00236"; transcript_id "GBI_00236.6"; exon_number "17";
Scaffold1	StringTie	exon	26495529	26495715	.	+	.	gene_id "GBI_00236"; transcript_id "GBI_00236.6"; exon_number "18";
Scaffold1	StringTie	exon	26500767	26500874	.	+	.	gene_id "GBI_00236"; transcript_id "GBI_00236.6"; exon_number "19";
Scaffold1	StringTie	exon	26502990	26503073	.	+	.	gene_id "GBI_00236"; transcript_id "GBI_00236.6"; exon_number "20";
Scaffold1	StringTie	exon	26514710	26514841	.	+	.	gene_id "GBI_00236"; transcript_id "GBI_00236.6"; exon_number "21";
Scaffold1	StringTie	exon	26519067	26519168	.	+	.	gene_id "GBI_00236"; transcript_id "GBI_00236.6"; exon_number "22";
Scaffold1	StringTie	exon	26525518	26525800	.	+	.	gene_id "GBI_00236"; transcript_id "GBI_00236.6"; exon_number "23";
Scaffold1	StringTie	exon	26526172	26530851	.	+	.	gene_id "GBI_00236"; transcript_id "GBI_00236.6"; exon_number "24";
Scaffold1	StringTie	exon	26530878	26533374	.	+	.	gene_id "GBI_00236"; transcript_id "GBI_00236.6"; exon_number "25";
Scaffold1	StringTie	transcript	26451358	26533374	.	+	.	gene_id "GBI_00236"; transcript_id "GBI_00236.7"; gene_name "GBI_00236"; oId "STRG.394.4"; cmp_ref "GBI_00236-RD"; class_code "j"; tss_id "TSS264";
Scaffold1	StringTie	exon	26451358	26455638	.	+	.	gene_id "GBI_00236"; transcript_id "GBI_00236.7"; exon_number "1";
Scaffold1	StringTie	exon	26463462	26463573	.	+	.	gene_id "GBI_00236"; transcript_id "GBI_00236.7"; exon_number "2";
Scaffold1	StringTie	exon	26463927	26464185	.	+	.	gene_id "GBI_00236"; transcript_id "GBI_00236.7"; exon_number "3";
Scaffold1	StringTie	exon	26464371	26464570	.	+	.	gene_id "GBI_00236"; transcript_id "GBI_00236.7"; exon_number "4";
Scaffold1	StringTie	exon	26466827	26467209	.	+	.	gene_id "GBI_00236"; transcript_id "GBI_00236.7"; exon_number "5";
Scaffold1	StringTie	exon	26467978	26468141	.	+	.	gene_id "GBI_00236"; transcript_id "GBI_00236.7"; exon_number "6";
Scaffold1	StringTie	exon	26471509	26471616	.	+	.	gene_id "GBI_00236"; transcript_id "GBI_00236.7"; exon_number "7";
Scaffold1	StringTie	exon	26478534	26478661	.	+	.	gene_id "GBI_00236"; transcript_id "GBI_00236.7"; exon_number "8";
Scaffold1	StringTie	exon	26479986	26480273	.	+	.	gene_id "GBI_00236"; transcript_id "GBI_00236.7"; exon_number "9";
Scaffold1	StringTie	exon	26482691	26483205	.	+	.	gene_id "GBI_00236"; transcript_id "GBI_00236.7"; exon_number "10";
Scaffold1	StringTie	exon	26488355	26488479	.	+	.	gene_id "GBI_00236"; transcript_id "GBI_00236.7"; exon_number "11";
Scaffold1	StringTie	exon	26488510	26488740	.	+	.	gene_id "GBI_00236"; transcript_id "GBI_00236.7"; exon_number "12";
Scaffold1	StringTie	exon	26489451	26489678	.	+	.	gene_id "GBI_00236"; transcript_id "GBI_00236.7"; exon_number "13";
Scaffold1	StringTie	exon	26493202	26493438	.	+	.	gene_id "GBI_00236"; transcript_id "GBI_00236.7"; exon_number "14";
Scaffold1	StringTie	exon	26495529	26495715	.	+	.	gene_id "GBI_00236"; transcript_id "GBI_00236.7"; exon_number "15";
Scaffold1	StringTie	exon	26502990	26503073	.	+	.	gene_id "GBI_00236"; transcript_id "GBI_00236.7"; exon_number "16";
Scaffold1	StringTie	exon	26514710	26514841	.	+	.	gene_id "GBI_00236"; transcript_id "GBI_00236.7"; exon_number "17";
Scaffold1	StringTie	exon	26519067	26519168	.	+	.	gene_id "GBI_00236"; transcript_id "GBI_00236.7"; exon_number "18";
Scaffold1	StringTie	exon	26525518	26525800	.	+	.	gene_id "GBI_00236"; transcript_id "GBI_00236.7"; exon_number "19";
Scaffold1	StringTie	exon	26526172	26530851	.	+	.	gene_id "GBI_00236"; transcript_id "GBI_00236.7"; exon_number "20";
Scaffold1	StringTie	exon	26530878	26533374	.	+	.	gene_id "GBI_00236"; transcript_id "GBI_00236.7"; exon_number "21";
Scaffold1	AGAT	transcript	26455333	26530989	.	+	.	gene_id "GBI_00236"; transcript_id "GBI_00236-RE"; Parent "GBI_00236"; gene_name "GBI_00236";
Scaffold1	maker	exon	26455333	26455638	.	+	.	gene_id "GBI_00236"; transcript_id "GBI_00236-RE"; Parent "GBI_00236-RE"; gene_name "GBI_00236"; previous_transcript_id "GBI_00236-RE";
Scaffold1	maker	exon	26463462	26463573	.	+	.	gene_id "GBI_00236"; transcript_id "GBI_00236-RE"; Parent "GBI_00236-RE"; gene_name "GBI_00236"; previous_transcript_id "GBI_00236-RE";
Scaffold1	maker	exon	26463927	26464185	.	+	.	gene_id "GBI_00236"; transcript_id "GBI_00236-RE"; Parent "GBI_00236-RE"; gene_name "GBI_00236"; previous_transcript_id "GBI_00236-RE";
Scaffold1	maker	exon	26464371	26464570	.	+	.	gene_id "GBI_00236"; transcript_id "GBI_00236-RE"; Parent "GBI_00236-RE"; gene_name "GBI_00236"; previous_transcript_id "GBI_00236-RE";
Scaffold1	maker	exon	26466827	26467209	.	+	.	gene_id "GBI_00236"; transcript_id "GBI_00236-RE"; Parent "GBI_00236-RE"; gene_name "GBI_00236"; previous_transcript_id "GBI_00236-RE";
Scaffold1	maker	exon	26467978	26468141	.	+	.	gene_id "GBI_00236"; transcript_id "GBI_00236-RE"; Parent "GBI_00236-RE"; gene_name "GBI_00236"; previous_transcript_id "GBI_00236-RE";
Scaffold1	maker	exon	26478534	26478661	.	+	.	gene_id "GBI_00236"; transcript_id "GBI_00236-RE"; Parent "GBI_00236-RE"; gene_name "GBI_00236"; previous_transcript_id "GBI_00236-RE";
Scaffold1	maker	exon	26479986	26480273	.	+	.	gene_id "GBI_00236"; transcript_id "GBI_00236-RE"; Parent "GBI_00236-RE"; gene_name "GBI_00236"; previous_transcript_id "GBI_00236-RE";
Scaffold1	maker	exon	26482691	26483205	.	+	.	gene_id "GBI_00236"; transcript_id "GBI_00236-RE"; Parent "GBI_00236-RE"; gene_name "GBI_00236"; previous_transcript_id "GBI_00236-RE";
Scaffold1	maker	exon	26488355	26488740	.	+	.	gene_id "GBI_00236"; transcript_id "GBI_00236-RE"; Parent "GBI_00236-RE"; gene_name "GBI_00236"; previous_transcript_id "GBI_00236-RE";
Scaffold1	maker	exon	26489451	26489678	.	+	.	gene_id "GBI_00236"; transcript_id "GBI_00236-RE"; Parent "GBI_00236-RE"; gene_name "GBI_00236"; previous_transcript_id "GBI_00236-RE";
Scaffold1	maker	exon	26493202	26493438	.	+	.	gene_id "GBI_00236"; transcript_id "GBI_00236-RE"; Parent "GBI_00236-RE"; gene_name "GBI_00236"; previous_transcript_id "GBI_00236-RE";
Scaffold1	maker	exon	26495529	26495715	.	+	.	gene_id "GBI_00236"; transcript_id "GBI_00236-RE"; Parent "GBI_00236-RE"; gene_name "GBI_00236"; previous_transcript_id "GBI_00236-RE";
Scaffold1	maker	exon	26500767	26500874	.	+	.	gene_id "GBI_00236"; transcript_id "GBI_00236-RE"; Parent "GBI_00236-RE"; gene_name "GBI_00236"; previous_transcript_id "GBI_00236-RE";
Scaffold1	maker	exon	26502990	26503073	.	+	.	gene_id "GBI_00236"; transcript_id "GBI_00236-RE"; Parent "GBI_00236-RE"; gene_name "GBI_00236"; previous_transcript_id "GBI_00236-RE";
Scaffold1	maker	exon	26513763	26513933	.	+	.	gene_id "GBI_00236"; transcript_id "GBI_00236-RE"; Parent "GBI_00236-RE"; gene_name "GBI_00236"; previous_transcript_id "GBI_00236-RE";
Scaffold1	maker	exon	26514710	26514841	.	+	.	gene_id "GBI_00236"; transcript_id "GBI_00236-RE"; Parent "GBI_00236-RE"; gene_name "GBI_00236"; previous_transcript_id "GBI_00236-RE";
Scaffold1	maker	exon	26519067	26519168	.	+	.	gene_id "GBI_00236"; transcript_id "GBI_00236-RE"; Parent "GBI_00236-RE"; gene_name "GBI_00236"; previous_transcript_id "GBI_00236-RE";
Scaffold1	maker	exon	26525518	26525800	.	+	.	gene_id "GBI_00236"; transcript_id "GBI_00236-RE"; Parent "GBI_00236-RE"; gene_name "GBI_00236"; previous_transcript_id "GBI_00236-RE";
Scaffold1	maker	exon	26526172	26530851	.	+	.	gene_id "GBI_00236"; transcript_id "GBI_00236-RE"; Parent "GBI_00236-RE"; gene_name "GBI_00236"; previous_transcript_id "GBI_00236-RE";
Scaffold1	maker	exon	26530878	26530989	.	+	.	gene_id "GBI_00236"; transcript_id "GBI_00236-RE"; Parent "GBI_00236-RE"; gene_name "GBI_00236"; previous_transcript_id "GBI_00236-RE";
Scaffold1	maker	CDS	26463494	26463573	.	+	0	gene_id "GBI_00236"; transcript_id "GBI_00236-RE"; Parent "GBI_00236-RE"; gene_name "GBI_00236"; previous_transcript_id "GBI_00236-RE";
Scaffold1	maker	CDS	26463927	26464185	.	+	1	gene_id "GBI_00236"; transcript_id "GBI_00236-RE"; Parent "GBI_00236-RE"; gene_name "GBI_00236"; previous_transcript_id "GBI_00236-RE";
Scaffold1	maker	CDS	26464371	26464570	.	+	0	gene_id "GBI_00236"; transcript_id "GBI_00236-RE"; Parent "GBI_00236-RE"; gene_name "GBI_00236"; previous_transcript_id "GBI_00236-RE";
Scaffold1	maker	CDS	26466827	26467209	.	+	1	gene_id "GBI_00236"; transcript_id "GBI_00236-RE"; Parent "GBI_00236-RE"; gene_name "GBI_00236"; previous_transcript_id "GBI_00236-RE";
Scaffold1	maker	CDS	26467978	26468141	.	+	2	gene_id "GBI_00236"; transcript_id "GBI_00236-RE"; Parent "GBI_00236-RE"; gene_name "GBI_00236"; previous_transcript_id "GBI_00236-RE";
Scaffold1	maker	CDS	26478534	26478661	.	+	0	gene_id "GBI_00236"; transcript_id "GBI_00236-RE"; Parent "GBI_00236-RE"; gene_name "GBI_00236"; previous_transcript_id "GBI_00236-RE";
Scaffold1	maker	CDS	26479986	26480273	.	+	1	gene_id "GBI_00236"; transcript_id "GBI_00236-RE"; Parent "GBI_00236-RE"; gene_name "GBI_00236"; previous_transcript_id "GBI_00236-RE";
Scaffold1	maker	CDS	26482691	26483205	.	+	1	gene_id "GBI_00236"; transcript_id "GBI_00236-RE"; Parent "GBI_00236-RE"; gene_name "GBI_00236"; previous_transcript_id "GBI_00236-RE";
Scaffold1	maker	CDS	26488355	26488740	.	+	2	gene_id "GBI_00236"; transcript_id "GBI_00236-RE"; Parent "GBI_00236-RE"; gene_name "GBI_00236"; previous_transcript_id "GBI_00236-RE";
Scaffold1	maker	CDS	26489451	26489678	.	+	0	gene_id "GBI_00236"; transcript_id "GBI_00236-RE"; Parent "GBI_00236-RE"; gene_name "GBI_00236"; previous_transcript_id "GBI_00236-RE";
Scaffold1	maker	CDS	26493202	26493438	.	+	0	gene_id "GBI_00236"; transcript_id "GBI_00236-RE"; Parent "GBI_00236-RE"; gene_name "GBI_00236"; previous_transcript_id "GBI_00236-RE";
Scaffold1	maker	CDS	26495529	26495715	.	+	0	gene_id "GBI_00236"; transcript_id "GBI_00236-RE"; Parent "GBI_00236-RE"; gene_name "GBI_00236"; previous_transcript_id "GBI_00236-RE";
Scaffold1	maker	CDS	26500767	26500874	.	+	2	gene_id "GBI_00236"; transcript_id "GBI_00236-RE"; Parent "GBI_00236-RE"; gene_name "GBI_00236"; previous_transcript_id "GBI_00236-RE";
Scaffold1	maker	CDS	26502990	26503073	.	+	2	gene_id "GBI_00236"; transcript_id "GBI_00236-RE"; Parent "GBI_00236-RE"; gene_name "GBI_00236"; previous_transcript_id "GBI_00236-RE";
Scaffold1	maker	CDS	26513763	26513933	.	+	2	gene_id "GBI_00236"; transcript_id "GBI_00236-RE"; Parent "GBI_00236-RE"; gene_name "GBI_00236"; previous_transcript_id "GBI_00236-RE";
Scaffold1	maker	CDS	26514710	26514841	.	+	2	gene_id "GBI_00236"; transcript_id "GBI_00236-RE"; Parent "GBI_00236-RE"; gene_name "GBI_00236"; previous_transcript_id "GBI_00236-RE";
Scaffold1	maker	CDS	26519067	26519168	.	+	2	gene_id "GBI_00236"; transcript_id "GBI_00236-RE"; Parent "GBI_00236-RE"; gene_name "GBI_00236"; previous_transcript_id "GBI_00236-RE";
Scaffold1	maker	CDS	26525518	26525800	.	+	2	gene_id "GBI_00236"; transcript_id "GBI_00236-RE"; Parent "GBI_00236-RE"; gene_name "GBI_00236"; previous_transcript_id "GBI_00236-RE";
Scaffold1	maker	CDS	26526172	26526316	.	+	1	gene_id "GBI_00236"; transcript_id "GBI_00236-RE"; Parent "GBI_00236-RE"; gene_name "GBI_00236"; previous_transcript_id "GBI_00236-RE";
Scaffold1	AGAT	five_prime_UTR	26455333	26455638	.	+	.	gene_id "GBI_00236"; transcript_id "GBI_00236-RE"; Parent "GBI_00236-RE"; gene_name "GBI_00236"; previous_transcript_id "GBI_00236-RE";
Scaffold1	AGAT	five_prime_UTR	26463462	26463493	.	+	.	gene_id "GBI_00236"; transcript_id "GBI_00236-RE"; Parent "GBI_00236-RE"; gene_name "GBI_00236"; previous_transcript_id "GBI_00236-RE";
Scaffold1	AGAT	three_prime_UTR	26526317	26530851	.	+	.	gene_id "GBI_00236"; transcript_id "GBI_00236-RE"; Parent "GBI_00236-RE"; gene_name "GBI_00236"; previous_transcript_id "GBI_00236-RE";
Scaffold1	AGAT	three_prime_UTR	26530878	26530989	.	+	.	gene_id "GBI_00236"; transcript_id "GBI_00236-RE"; Parent "GBI_00236-RE"; gene_name "GBI_00236"; previous_transcript_id "GBI_00236-RE";
Scaffold1	StringTie	transcript	26478446	26496793	.	+	.	gene_id "GBI_00236"; transcript_id "GBI_00236.9"; gene_name "GBI_00236"; oId "STRG.394.5"; cmp_ref "GBI_00236-RE"; class_code "j"; tss_id "TSS265";
Scaffold1	StringTie	exon	26478446	26478661	.	+	.	gene_id "GBI_00236"; transcript_id "GBI_00236.9"; exon_number "1";
Scaffold1	StringTie	exon	26479986	26480273	.	+	.	gene_id "GBI_00236"; transcript_id "GBI_00236.9"; exon_number "2";
Scaffold1	StringTie	exon	26482691	26483205	.	+	.	gene_id "GBI_00236"; transcript_id "GBI_00236.9"; exon_number "3";
Scaffold1	StringTie	exon	26488355	26488512	.	+	.	gene_id "GBI_00236"; transcript_id "GBI_00236.9"; exon_number "4";
Scaffold1	StringTie	exon	26488543	26488740	.	+	.	gene_id "GBI_00236"; transcript_id "GBI_00236.9"; exon_number "5";
Scaffold1	StringTie	exon	26489451	26489678	.	+	.	gene_id "GBI_00236"; transcript_id "GBI_00236.9"; exon_number "6";
Scaffold1	StringTie	exon	26493202	26493438	.	+	.	gene_id "GBI_00236"; transcript_id "GBI_00236.9"; exon_number "7";
Scaffold1	StringTie	exon	26495529	26496793	.	+	.	gene_id "GBI_00236"; transcript_id "GBI_00236.9"; exon_number "8";
Scaffold1	StringTie	transcript	26488262	26533374	.	+	.	gene_id "GBI_00236"; transcript_id "GBI_00236.10"; gene_name "GBI_00236"; oId "STRG.394.6"; cmp_ref "GBI_00236-RD"; class_code "j"; tss_id "TSS266";
Scaffold1	StringTie	exon	26488262	26488479	.	+	.	gene_id "GBI_00236"; transcript_id "GBI_00236.10"; exon_number "1";
Scaffold1	StringTie	exon	26488510	26488740	.	+	.	gene_id "GBI_00236"; transcript_id "GBI_00236.10"; exon_number "2";
Scaffold1	StringTie	exon	26489451	26489678	.	+	.	gene_id "GBI_00236"; transcript_id "GBI_00236.10"; exon_number "3";
Scaffold1	StringTie	exon	26493202	26493438	.	+	.	gene_id "GBI_00236"; transcript_id "GBI_00236.10"; exon_number "4";
Scaffold1	StringTie	exon	26495529	26495715	.	+	.	gene_id "GBI_00236"; transcript_id "GBI_00236.10"; exon_number "5";
Scaffold1	StringTie	exon	26500767	26500874	.	+	.	gene_id "GBI_00236"; transcript_id "GBI_00236.10"; exon_number "6";
Scaffold1	StringTie	exon	26502990	26503073	.	+	.	gene_id "GBI_00236"; transcript_id "GBI_00236.10"; exon_number "7";
Scaffold1	StringTie	exon	26519067	26519168	.	+	.	gene_id "GBI_00236"; transcript_id "GBI_00236.10"; exon_number "8";
Scaffold1	StringTie	exon	26525518	26525800	.	+	.	gene_id "GBI_00236"; transcript_id "GBI_00236.10"; exon_number "9";
Scaffold1	StringTie	exon	26526172	26530851	.	+	.	gene_id "GBI_00236"; transcript_id "GBI_00236.10"; exon_number "10";
Scaffold1	StringTie	exon	26530878	26533374	.	+	.	gene_id "GBI_00236"; transcript_id "GBI_00236.10"; exon_number "11";
Scaffold1	AGAT	transcript	26488466	26530989	.	+	.	gene_id "GBI_00236"; transcript_id "GBI_00236-RF"; Parent "GBI_00236"; gene_name "GBI_00236";
Scaffold1	maker	exon	26488466	26488512	.	+	.	gene_id "GBI_00236"; transcript_id "GBI_00236-RF"; Parent "GBI_00236-RF"; gene_name "GBI_00236"; previous_transcript_id "GBI_00236-RF";
Scaffold1	maker	exon	26488543	26488740	.	+	.	gene_id "GBI_00236"; transcript_id "GBI_00236-RF"; Parent "GBI_00236-RF"; gene_name "GBI_00236"; previous_transcript_id "GBI_00236-RF";
Scaffold1	maker	exon	26489451	26489678	.	+	.	gene_id "GBI_00236"; transcript_id "GBI_00236-RF"; Parent "GBI_00236-RF"; gene_name "GBI_00236"; previous_transcript_id "GBI_00236-RF";
Scaffold1	maker	exon	26493202	26493438	.	+	.	gene_id "GBI_00236"; transcript_id "GBI_00236-RF"; Parent "GBI_00236-RF"; gene_name "GBI_00236"; previous_transcript_id "GBI_00236-RF";
Scaffold1	maker	exon	26495529	26495715	.	+	.	gene_id "GBI_00236"; transcript_id "GBI_00236-RF"; Parent "GBI_00236-RF"; gene_name "GBI_00236"; previous_transcript_id "GBI_00236-RF";
Scaffold1	maker	exon	26500767	26500874	.	+	.	gene_id "GBI_00236"; transcript_id "GBI_00236-RF"; Parent "GBI_00236-RF"; gene_name "GBI_00236"; previous_transcript_id "GBI_00236-RF";
Scaffold1	maker	exon	26502990	26503073	.	+	.	gene_id "GBI_00236"; transcript_id "GBI_00236-RF"; Parent "GBI_00236-RF"; gene_name "GBI_00236"; previous_transcript_id "GBI_00236-RF";
Scaffold1	maker	exon	26513763	26513933	.	+	.	gene_id "GBI_00236"; transcript_id "GBI_00236-RF"; Parent "GBI_00236-RF"; gene_name "GBI_00236"; previous_transcript_id "GBI_00236-RF";
Scaffold1	maker	exon	26514710	26514841	.	+	.	gene_id "GBI_00236"; transcript_id "GBI_00236-RF"; Parent "GBI_00236-RF"; gene_name "GBI_00236"; previous_transcript_id "GBI_00236-RF";
Scaffold1	maker	exon	26519067	26519168	.	+	.	gene_id "GBI_00236"; transcript_id "GBI_00236-RF"; Parent "GBI_00236-RF"; gene_name "GBI_00236"; previous_transcript_id "GBI_00236-RF";
Scaffold1	maker	exon	26525518	26525800	.	+	.	gene_id "GBI_00236"; transcript_id "GBI_00236-RF"; Parent "GBI_00236-RF"; gene_name "GBI_00236"; previous_transcript_id "GBI_00236-RF";
Scaffold1	maker	exon	26526172	26530851	.	+	.	gene_id "GBI_00236"; transcript_id "GBI_00236-RF"; Parent "GBI_00236-RF"; gene_name "GBI_00236"; previous_transcript_id "GBI_00236-RF";
Scaffold1	maker	exon	26530878	26530989	.	+	.	gene_id "GBI_00236"; transcript_id "GBI_00236-RF"; Parent "GBI_00236-RF"; gene_name "GBI_00236"; previous_transcript_id "GBI_00236-RF";
Scaffold1	maker	CDS	26489478	26489678	.	+	0	gene_id "GBI_00236"; transcript_id "GBI_00236-RF"; Parent "GBI_00236-RF"; gene_name "GBI_00236"; previous_transcript_id "GBI_00236-RF";
Scaffold1	maker	CDS	26493202	26493438	.	+	0	gene_id "GBI_00236"; transcript_id "GBI_00236-RF"; Parent "GBI_00236-RF"; gene_name "GBI_00236"; previous_transcript_id "GBI_00236-RF";
Scaffold1	maker	CDS	26495529	26495715	.	+	0	gene_id "GBI_00236"; transcript_id "GBI_00236-RF"; Parent "GBI_00236-RF"; gene_name "GBI_00236"; previous_transcript_id "GBI_00236-RF";
Scaffold1	maker	CDS	26500767	26500874	.	+	2	gene_id "GBI_00236"; transcript_id "GBI_00236-RF"; Parent "GBI_00236-RF"; gene_name "GBI_00236"; previous_transcript_id "GBI_00236-RF";
Scaffold1	maker	CDS	26502990	26503073	.	+	2	gene_id "GBI_00236"; transcript_id "GBI_00236-RF"; Parent "GBI_00236-RF"; gene_name "GBI_00236"; previous_transcript_id "GBI_00236-RF";
Scaffold1	maker	CDS	26513763	26513933	.	+	2	gene_id "GBI_00236"; transcript_id "GBI_00236-RF"; Parent "GBI_00236-RF"; gene_name "GBI_00236"; previous_transcript_id "GBI_00236-RF";
Scaffold1	maker	CDS	26514710	26514841	.	+	2	gene_id "GBI_00236"; transcript_id "GBI_00236-RF"; Parent "GBI_00236-RF"; gene_name "GBI_00236"; previous_transcript_id "GBI_00236-RF";
Scaffold1	maker	CDS	26519067	26519168	.	+	2	gene_id "GBI_00236"; transcript_id "GBI_00236-RF"; Parent "GBI_00236-RF"; gene_name "GBI_00236"; previous_transcript_id "GBI_00236-RF";
Scaffold1	maker	CDS	26525518	26525800	.	+	2	gene_id "GBI_00236"; transcript_id "GBI_00236-RF"; Parent "GBI_00236-RF"; gene_name "GBI_00236"; previous_transcript_id "GBI_00236-RF";
Scaffold1	maker	CDS	26526172	26526316	.	+	1	gene_id "GBI_00236"; transcript_id "GBI_00236-RF"; Parent "GBI_00236-RF"; gene_name "GBI_00236"; previous_transcript_id "GBI_00236-RF";
Scaffold1	AGAT	five_prime_UTR	26488466	26488512	.	+	.	gene_id "GBI_00236"; transcript_id "GBI_00236-RF"; Parent "GBI_00236-RF"; gene_name "GBI_00236"; previous_transcript_id "GBI_00236-RF";
Scaffold1	AGAT	five_prime_UTR	26488543	26488740	.	+	.	gene_id "GBI_00236"; transcript_id "GBI_00236-RF"; Parent "GBI_00236-RF"; gene_name "GBI_00236"; previous_transcript_id "GBI_00236-RF";
Scaffold1	AGAT	five_prime_UTR	26489451	26489477	.	+	.	gene_id "GBI_00236"; transcript_id "GBI_00236-RF"; Parent "GBI_00236-RF"; gene_name "GBI_00236"; previous_transcript_id "GBI_00236-RF";
Scaffold1	AGAT	three_prime_UTR	26526317	26530851	.	+	.	gene_id "GBI_00236"; transcript_id "GBI_00236-RF"; Parent "GBI_00236-RF"; gene_name "GBI_00236"; previous_transcript_id "GBI_00236-RF";
Scaffold1	AGAT	three_prime_UTR	26530878	26530989	.	+	.	gene_id "GBI_00236"; transcript_id "GBI_00236-RF"; Parent "GBI_00236-RF"; gene_name "GBI_00236"; previous_transcript_id "GBI_00236-RF";
Scaffold1	AGAT	transcript	26513768	26530989	.	+	.	gene_id "GBI_00236"; transcript_id "GBI_00236-RG"; Parent "GBI_00236"; gene_name "GBI_00236";
Scaffold1	maker	exon	26513768	26513933	.	+	.	gene_id "GBI_00236"; transcript_id "GBI_00236-RG"; Parent "GBI_00236-RG"; gene_name "GBI_00236"; previous_transcript_id "GBI_00236-RG";
Scaffold1	maker	exon	26514710	26514841	.	+	.	gene_id "GBI_00236"; transcript_id "GBI_00236-RG"; Parent "GBI_00236-RG"; gene_name "GBI_00236"; previous_transcript_id "GBI_00236-RG";
Scaffold1	maker	exon	26519067	26519168	.	+	.	gene_id "GBI_00236"; transcript_id "GBI_00236-RG"; Parent "GBI_00236-RG"; gene_name "GBI_00236"; previous_transcript_id "GBI_00236-RG";
Scaffold1	maker	exon	26525518	26525800	.	+	.	gene_id "GBI_00236"; transcript_id "GBI_00236-RG"; Parent "GBI_00236-RG"; gene_name "GBI_00236"; previous_transcript_id "GBI_00236-RG";
Scaffold1	maker	exon	26526172	26530851	.	+	.	gene_id "GBI_00236"; transcript_id "GBI_00236-RG"; Parent "GBI_00236-RG"; gene_name "GBI_00236"; previous_transcript_id "GBI_00236-RG";
Scaffold1	maker	exon	26530878	26530989	.	+	.	gene_id "GBI_00236"; transcript_id "GBI_00236-RG"; Parent "GBI_00236-RG"; gene_name "GBI_00236"; previous_transcript_id "GBI_00236-RG";
Scaffold1	maker	CDS	26513768	26513933	.	+	0	gene_id "GBI_00236"; transcript_id "GBI_00236-RG"; Parent "GBI_00236-RG"; gene_name "GBI_00236"; previous_transcript_id "GBI_00236-RG";
Scaffold1	maker	CDS	26514710	26514841	.	+	2	gene_id "GBI_00236"; transcript_id "GBI_00236-RG"; Parent "GBI_00236-RG"; gene_name "GBI_00236"; previous_transcript_id "GBI_00236-RG";
Scaffold1	maker	CDS	26519067	26519168	.	+	2	gene_id "GBI_00236"; transcript_id "GBI_00236-RG"; Parent "GBI_00236-RG"; gene_name "GBI_00236"; previous_transcript_id "GBI_00236-RG";
Scaffold1	maker	CDS	26525518	26525800	.	+	2	gene_id "GBI_00236"; transcript_id "GBI_00236-RG"; Parent "GBI_00236-RG"; gene_name "GBI_00236"; previous_transcript_id "GBI_00236-RG";
Scaffold1	maker	CDS	26526172	26526316	.	+	1	gene_id "GBI_00236"; transcript_id "GBI_00236-RG"; Parent "GBI_00236-RG"; gene_name "GBI_00236"; previous_transcript_id "GBI_00236-RG";
Scaffold1	AGAT	three_prime_UTR	26526317	26530851	.	+	.	gene_id "GBI_00236"; transcript_id "GBI_00236-RG"; Parent "GBI_00236-RG"; gene_name "GBI_00236"; previous_transcript_id "GBI_00236-RG";
Scaffold1	AGAT	three_prime_UTR	26530878	26530989	.	+	.	gene_id "GBI_00236"; transcript_id "GBI_00236-RG"; Parent "GBI_00236-RG"; gene_name "GBI_00236"; previous_transcript_id "GBI_00236-RG";
Scaffold1	AGAT	gene	26533379	26543464	.	-	.	gene_id "GBI_00237"; gene_name "GBI_00237";
Scaffold1	AGAT	transcript	26533379	26543464	.	-	.	gene_id "GBI_00237"; transcript_id "GBI_00237-RA"; Parent "GBI_00237"; gene_name "GBI_00237";
Scaffold1	maker	exon	26533379	26536333	.	-	.	gene_id "GBI_00237"; transcript_id "GBI_00237-RA"; Parent "GBI_00237-RA"; gene_name "GBI_00237";
Scaffold1	maker	exon	26537444	26537792	.	-	.	gene_id "GBI_00237"; transcript_id "GBI_00237-RA"; Parent "GBI_00237-RA"; gene_name "GBI_00237";
Scaffold1	maker	exon	26539722	26539926	.	-	.	gene_id "GBI_00237"; transcript_id "GBI_00237-RA"; Parent "GBI_00237-RA"; gene_name "GBI_00237";
Scaffold1	maker	exon	26541328	26541461	.	-	.	gene_id "GBI_00237"; transcript_id "GBI_00237-RA"; Parent "GBI_00237-RA"; gene_name "GBI_00237";
Scaffold1	maker	exon	26542612	26542749	.	-	.	gene_id "GBI_00237"; transcript_id "GBI_00237-RA"; Parent "GBI_00237-RA"; gene_name "GBI_00237";
Scaffold1	maker	exon	26543173	26543464	.	-	.	gene_id "GBI_00237"; transcript_id "GBI_00237-RA"; Parent "GBI_00237-RA"; gene_name "GBI_00237";
Scaffold1	StringTie	transcript	26539559	26543197	.	-	.	gene_id "GBI_00237"; transcript_id "GBI_00237.2"; gene_name "GBI_00237"; oId "STRG.399.2"; cmp_ref "GBI_00237-RA"; class_code "j"; tss_id "TSS455";
Scaffold1	StringTie	exon	26539559	26539926	.	-	.	gene_id "GBI_00237"; transcript_id "GBI_00237.2"; exon_number "1";
Scaffold1	StringTie	exon	26541328	26541461	.	-	.	gene_id "GBI_00237"; transcript_id "GBI_00237.2"; exon_number "2";
Scaffold1	StringTie	exon	26542612	26542749	.	-	.	gene_id "GBI_00237"; transcript_id "GBI_00237.2"; exon_number "3";
Scaffold1	StringTie	exon	26543173	26543197	.	-	.	gene_id "GBI_00237"; transcript_id "GBI_00237.2"; exon_number "4";
Scaffold1	maker	CDS	26535723	26536333	.	-	2	gene_id "GBI_00237"; transcript_id "GBI_00237-RA"; Parent "GBI_00237-RA"; gene_name "GBI_00237";
Scaffold1	maker	CDS	26537444	26537792	.	-	0	gene_id "GBI_00237"; transcript_id "GBI_00237-RA"; Parent "GBI_00237-RA"; gene_name "GBI_00237";
Scaffold1	maker	CDS	26539722	26539926	.	-	1	gene_id "GBI_00237"; transcript_id "GBI_00237-RA"; Parent "GBI_00237-RA"; gene_name "GBI_00237";
Scaffold1	maker	CDS	26541328	26541461	.	-	0	gene_id "GBI_00237"; transcript_id "GBI_00237-RA"; Parent "GBI_00237-RA"; gene_name "GBI_00237";
Scaffold1	maker	CDS	26542612	26542749	.	-	0	gene_id "GBI_00237"; transcript_id "GBI_00237-RA"; Parent "GBI_00237-RA"; gene_name "GBI_00237";
Scaffold1	AGAT	five_prime_UTR	26543173	26543464	.	-	.	gene_id "GBI_00237"; transcript_id "GBI_00237-RA"; Parent "GBI_00237-RA"; gene_name "GBI_00237";
Scaffold1	AGAT	three_prime_UTR	26533379	26535722	.	-	.	gene_id "GBI_00237"; transcript_id "GBI_00237-RA"; Parent "GBI_00237-RA"; gene_name "GBI_00237";
Scaffold1	AGAT	gene	26576868	26612141	.	-	.	gene_id "GBI_00238"; gene_name "GBI_00238";
Scaffold1	AGAT	transcript	26576868	26612141	.	-	.	gene_id "GBI_00238"; transcript_id "GBI_00238-RA"; Parent "GBI_00238"; gene_name "GBI_00238";
Scaffold1	maker	exon	26576868	26577586	.	-	.	gene_id "GBI_00238"; transcript_id "GBI_00238-RA"; Parent "GBI_00238-RA"; gene_name "GBI_00238";
Scaffold1	maker	exon	26580163	26580278	.	-	.	gene_id "GBI_00238"; transcript_id "GBI_00238-RA"; Parent "GBI_00238-RA"; gene_name "GBI_00238";
Scaffold1	maker	exon	26590725	26590919	.	-	.	gene_id "GBI_00238"; transcript_id "GBI_00238-RA"; Parent "GBI_00238-RA"; gene_name "GBI_00238";
Scaffold1	maker	exon	26591883	26592160	.	-	.	gene_id "GBI_00238"; transcript_id "GBI_00238-RA"; Parent "GBI_00238-RA"; gene_name "GBI_00238";
Scaffold1	maker	exon	26593688	26593866	.	-	.	gene_id "GBI_00238"; transcript_id "GBI_00238-RA"; Parent "GBI_00238-RA"; gene_name "GBI_00238";
Scaffold1	maker	exon	26596804	26597039	.	-	.	gene_id "GBI_00238"; transcript_id "GBI_00238-RA"; Parent "GBI_00238-RA"; gene_name "GBI_00238";
Scaffold1	maker	exon	26604350	26604497	.	-	.	gene_id "GBI_00238"; transcript_id "GBI_00238-RA"; Parent "GBI_00238-RA"; gene_name "GBI_00238";
Scaffold1	maker	exon	26605715	26605900	.	-	.	gene_id "GBI_00238"; transcript_id "GBI_00238-RA"; Parent "GBI_00238-RA"; gene_name "GBI_00238";
Scaffold1	maker	exon	26608014	26608302	.	-	.	gene_id "GBI_00238"; transcript_id "GBI_00238-RA"; Parent "GBI_00238-RA"; gene_name "GBI_00238";
Scaffold1	maker	exon	26611839	26612141	.	-	.	gene_id "GBI_00238"; transcript_id "GBI_00238-RA"; Parent "GBI_00238-RA"; gene_name "GBI_00238";
Scaffold1	maker	CDS	26576868	26577586	.	-	2	gene_id "GBI_00238"; transcript_id "GBI_00238-RA"; Parent "GBI_00238-RA"; gene_name "GBI_00238";
Scaffold1	maker	CDS	26580163	26580169	.	-	0	gene_id "GBI_00238"; transcript_id "GBI_00238-RA"; Parent "GBI_00238-RA"; gene_name "GBI_00238";
Scaffold1	AGAT	five_prime_UTR	26580170	26580278	.	-	.	gene_id "GBI_00238"; transcript_id "GBI_00238-RA"; Parent "GBI_00238-RA"; gene_name "GBI_00238";
Scaffold1	AGAT	five_prime_UTR	26590725	26590919	.	-	.	gene_id "GBI_00238"; transcript_id "GBI_00238-RA"; Parent "GBI_00238-RA"; gene_name "GBI_00238";
Scaffold1	AGAT	five_prime_UTR	26591883	26592160	.	-	.	gene_id "GBI_00238"; transcript_id "GBI_00238-RA"; Parent "GBI_00238-RA"; gene_name "GBI_00238";
Scaffold1	AGAT	five_prime_UTR	26593688	26593866	.	-	.	gene_id "GBI_00238"; transcript_id "GBI_00238-RA"; Parent "GBI_00238-RA"; gene_name "GBI_00238";
Scaffold1	AGAT	five_prime_UTR	26596804	26597039	.	-	.	gene_id "GBI_00238"; transcript_id "GBI_00238-RA"; Parent "GBI_00238-RA"; gene_name "GBI_00238";
Scaffold1	AGAT	five_prime_UTR	26604350	26604497	.	-	.	gene_id "GBI_00238"; transcript_id "GBI_00238-RA"; Parent "GBI_00238-RA"; gene_name "GBI_00238";
Scaffold1	AGAT	five_prime_UTR	26605715	26605900	.	-	.	gene_id "GBI_00238"; transcript_id "GBI_00238-RA"; Parent "GBI_00238-RA"; gene_name "GBI_00238";
Scaffold1	AGAT	five_prime_UTR	26608014	26608302	.	-	.	gene_id "GBI_00238"; transcript_id "GBI_00238-RA"; Parent "GBI_00238-RA"; gene_name "GBI_00238";
Scaffold1	AGAT	five_prime_UTR	26611839	26612141	.	-	.	gene_id "GBI_00238"; transcript_id "GBI_00238-RA"; Parent "GBI_00238-RA"; gene_name "GBI_00238";
Scaffold1	StringTie	transcript	26578541	26612139	.	-	.	gene_id "GBI_00238"; transcript_id "GBI_00238.2"; gene_name "GBI_00238"; oId "STRG.401.2"; cmp_ref "GBI_00238-RA"; class_code "j"; tss_id "TSS456";
Scaffold1	StringTie	exon	26578541	26580278	.	-	.	gene_id "GBI_00238"; transcript_id "GBI_00238.2"; exon_number "1";
Scaffold1	StringTie	exon	26590725	26590919	.	-	.	gene_id "GBI_00238"; transcript_id "GBI_00238.2"; exon_number "2";
Scaffold1	StringTie	exon	26591506	26592160	.	-	.	gene_id "GBI_00238"; transcript_id "GBI_00238.2"; exon_number "3";
Scaffold1	StringTie	exon	26593688	26593866	.	-	.	gene_id "GBI_00238"; transcript_id "GBI_00238.2"; exon_number "4";
Scaffold1	StringTie	exon	26596804	26597039	.	-	.	gene_id "GBI_00238"; transcript_id "GBI_00238.2"; exon_number "5";
Scaffold1	StringTie	exon	26604350	26604497	.	-	.	gene_id "GBI_00238"; transcript_id "GBI_00238.2"; exon_number "6";
Scaffold1	StringTie	exon	26605715	26605900	.	-	.	gene_id "GBI_00238"; transcript_id "GBI_00238.2"; exon_number "7";
Scaffold1	StringTie	exon	26608014	26608302	.	-	.	gene_id "GBI_00238"; transcript_id "GBI_00238.2"; exon_number "8";
Scaffold1	StringTie	exon	26611839	26612139	.	-	.	gene_id "GBI_00238"; transcript_id "GBI_00238.2"; exon_number "9";
Scaffold1	StringTie	transcript	26578541	26612139	.	-	.	gene_id "GBI_00238"; transcript_id "GBI_00238.3"; gene_name "GBI_00238"; oId "STRG.401.1"; cmp_ref "GBI_00238-RA"; class_code "j"; tss_id "TSS456";
Scaffold1	StringTie	exon	26578541	26578789	.	-	.	gene_id "GBI_00238"; transcript_id "GBI_00238.3"; exon_number "1";
Scaffold1	StringTie	exon	26580163	26580278	.	-	.	gene_id "GBI_00238"; transcript_id "GBI_00238.3"; exon_number "2";
Scaffold1	StringTie	exon	26590725	26590919	.	-	.	gene_id "GBI_00238"; transcript_id "GBI_00238.3"; exon_number "3";
Scaffold1	StringTie	exon	26591883	26592160	.	-	.	gene_id "GBI_00238"; transcript_id "GBI_00238.3"; exon_number "4";
Scaffold1	StringTie	exon	26593688	26593866	.	-	.	gene_id "GBI_00238"; transcript_id "GBI_00238.3"; exon_number "5";
Scaffold1	StringTie	exon	26596804	26597039	.	-	.	gene_id "GBI_00238"; transcript_id "GBI_00238.3"; exon_number "6";
Scaffold1	StringTie	exon	26604350	26604497	.	-	.	gene_id "GBI_00238"; transcript_id "GBI_00238.3"; exon_number "7";
Scaffold1	StringTie	exon	26605715	26605900	.	-	.	gene_id "GBI_00238"; transcript_id "GBI_00238.3"; exon_number "8";
Scaffold1	StringTie	exon	26608014	26608302	.	-	.	gene_id "GBI_00238"; transcript_id "GBI_00238.3"; exon_number "9";
Scaffold1	StringTie	exon	26611839	26612139	.	-	.	gene_id "GBI_00238"; transcript_id "GBI_00238.3"; exon_number "10";
Scaffold1	StringTie	transcript	26590542	26612139	.	-	.	gene_id "GBI_00238"; transcript_id "GBI_00238.4"; gene_name "GBI_00238"; oId "STRG.401.3"; cmp_ref "GBI_00238-RA"; class_code "j"; tss_id "TSS456";
Scaffold1	StringTie	exon	26590542	26590919	.	-	.	gene_id "GBI_00238"; transcript_id "GBI_00238.4"; exon_number "1";
Scaffold1	StringTie	exon	26591883	26592160	.	-	.	gene_id "GBI_00238"; transcript_id "GBI_00238.4"; exon_number "2";
Scaffold1	StringTie	exon	26593688	26593866	.	-	.	gene_id "GBI_00238"; transcript_id "GBI_00238.4"; exon_number "3";
Scaffold1	StringTie	exon	26596804	26597039	.	-	.	gene_id "GBI_00238"; transcript_id "GBI_00238.4"; exon_number "4";
Scaffold1	StringTie	exon	26604350	26604497	.	-	.	gene_id "GBI_00238"; transcript_id "GBI_00238.4"; exon_number "5";
Scaffold1	StringTie	exon	26605715	26605900	.	-	.	gene_id "GBI_00238"; transcript_id "GBI_00238.4"; exon_number "6";
Scaffold1	StringTie	exon	26608014	26608302	.	-	.	gene_id "GBI_00238"; transcript_id "GBI_00238.4"; exon_number "7";
Scaffold1	StringTie	exon	26611839	26612139	.	-	.	gene_id "GBI_00238"; transcript_id "GBI_00238.4"; exon_number "8";
Scaffold1	StringTie	transcript	26590542	26612139	.	-	.	gene_id "GBI_00238"; transcript_id "GBI_00238.5"; gene_name "GBI_00238"; oId "STRG.401.4"; cmp_ref "GBI_00238-RB"; class_code "j"; tss_id "TSS456";
Scaffold1	StringTie	exon	26590542	26590919	.	-	.	gene_id "GBI_00238"; transcript_id "GBI_00238.5"; exon_number "1";
Scaffold1	StringTie	exon	26591506	26592160	.	-	.	gene_id "GBI_00238"; transcript_id "GBI_00238.5"; exon_number "2";
Scaffold1	StringTie	exon	26596804	26597039	.	-	.	gene_id "GBI_00238"; transcript_id "GBI_00238.5"; exon_number "3";
Scaffold1	StringTie	exon	26604350	26604497	.	-	.	gene_id "GBI_00238"; transcript_id "GBI_00238.5"; exon_number "4";
Scaffold1	StringTie	exon	26605715	26605900	.	-	.	gene_id "GBI_00238"; transcript_id "GBI_00238.5"; exon_number "5";
Scaffold1	StringTie	exon	26608014	26611035	.	-	.	gene_id "GBI_00238"; transcript_id "GBI_00238.5"; exon_number "6";
Scaffold1	StringTie	exon	26611839	26612139	.	-	.	gene_id "GBI_00238"; transcript_id "GBI_00238.5"; exon_number "7";
Scaffold1	AGAT	transcript	26590573	26612141	.	-	.	gene_id "GBI_00238"; transcript_id "GBI_00238-RB"; Parent "GBI_00238"; gene_name "GBI_00238";
Scaffold1	maker	exon	26590573	26590919	.	-	.	gene_id "GBI_00238"; transcript_id "GBI_00238-RB"; Parent "GBI_00238-RB"; gene_name "GBI_00238"; previous_transcript_id "GBI_00238-RB";
Scaffold1	maker	exon	26591883	26592160	.	-	.	gene_id "GBI_00238"; transcript_id "GBI_00238-RB"; Parent "GBI_00238-RB"; gene_name "GBI_00238"; previous_transcript_id "GBI_00238-RB";
Scaffold1	maker	exon	26593763	26593866	.	-	.	gene_id "GBI_00238"; transcript_id "GBI_00238-RB"; Parent "GBI_00238-RB"; gene_name "GBI_00238"; previous_transcript_id "GBI_00238-RB";
Scaffold1	maker	exon	26596804	26597039	.	-	.	gene_id "GBI_00238"; transcript_id "GBI_00238-RB"; Parent "GBI_00238-RB"; gene_name "GBI_00238"; previous_transcript_id "GBI_00238-RB";
Scaffold1	maker	exon	26604350	26604497	.	-	.	gene_id "GBI_00238"; transcript_id "GBI_00238-RB"; Parent "GBI_00238-RB"; gene_name "GBI_00238"; previous_transcript_id "GBI_00238-RB";
Scaffold1	maker	exon	26605715	26605900	.	-	.	gene_id "GBI_00238"; transcript_id "GBI_00238-RB"; Parent "GBI_00238-RB"; gene_name "GBI_00238"; previous_transcript_id "GBI_00238-RB";
Scaffold1	maker	exon	26608014	26608215	.	-	.	gene_id "GBI_00238"; transcript_id "GBI_00238-RB"; Parent "GBI_00238-RB"; gene_name "GBI_00238"; previous_transcript_id "GBI_00238-RB";
Scaffold1	maker	exon	26611839	26612141	.	-	.	gene_id "GBI_00238"; transcript_id "GBI_00238-RB"; Parent "GBI_00238-RB"; gene_name "GBI_00238"; previous_transcript_id "GBI_00238-RB";
Scaffold1	StringTie	transcript	26592915	26612139	.	-	.	gene_id "GBI_00238"; transcript_id "GBI_00238.7"; gene_name "GBI_00238"; oId "STRG.401.5"; cmp_ref "GBI_00238-RA"; class_code "j"; tss_id "TSS456";
Scaffold1	StringTie	exon	26592915	26593866	.	-	.	gene_id "GBI_00238"; transcript_id "GBI_00238.7"; exon_number "1";
Scaffold1	StringTie	exon	26596804	26597039	.	-	.	gene_id "GBI_00238"; transcript_id "GBI_00238.7"; exon_number "2";
Scaffold1	StringTie	exon	26604350	26604497	.	-	.	gene_id "GBI_00238"; transcript_id "GBI_00238.7"; exon_number "3";
Scaffold1	StringTie	exon	26605715	26605900	.	-	.	gene_id "GBI_00238"; transcript_id "GBI_00238.7"; exon_number "4";
Scaffold1	StringTie	exon	26608014	26611035	.	-	.	gene_id "GBI_00238"; transcript_id "GBI_00238.7"; exon_number "5";
Scaffold1	StringTie	exon	26611839	26612139	.	-	.	gene_id "GBI_00238"; transcript_id "GBI_00238.7"; exon_number "6";
Scaffold1	maker	CDS	26590721	26590919	.	-	1	gene_id "GBI_00238"; transcript_id "GBI_00238-RB"; Parent "GBI_00238-RB"; gene_name "GBI_00238"; previous_transcript_id "GBI_00238-RB";
Scaffold1	maker	CDS	26591883	26592160	.	-	0	gene_id "GBI_00238"; transcript_id "GBI_00238-RB"; Parent "GBI_00238-RB"; gene_name "GBI_00238"; previous_transcript_id "GBI_00238-RB";
Scaffold1	maker	CDS	26593763	26593866	.	-	2	gene_id "GBI_00238"; transcript_id "GBI_00238-RB"; Parent "GBI_00238-RB"; gene_name "GBI_00238"; previous_transcript_id "GBI_00238-RB";
Scaffold1	maker	CDS	26596804	26597039	.	-	1	gene_id "GBI_00238"; transcript_id "GBI_00238-RB"; Parent "GBI_00238-RB"; gene_name "GBI_00238"; previous_transcript_id "GBI_00238-RB";
Scaffold1	maker	CDS	26604350	26604497	.	-	2	gene_id "GBI_00238"; transcript_id "GBI_00238-RB"; Parent "GBI_00238-RB"; gene_name "GBI_00238"; previous_transcript_id "GBI_00238-RB";
Scaffold1	maker	CDS	26605715	26605900	.	-	2	gene_id "GBI_00238"; transcript_id "GBI_00238-RB"; Parent "GBI_00238-RB"; gene_name "GBI_00238"; previous_transcript_id "GBI_00238-RB";
Scaffold1	maker	CDS	26608014	26608215	.	-	0	gene_id "GBI_00238"; transcript_id "GBI_00238-RB"; Parent "GBI_00238-RB"; gene_name "GBI_00238"; previous_transcript_id "GBI_00238-RB";
Scaffold1	maker	CDS	26611839	26611988	.	-	0	gene_id "GBI_00238"; transcript_id "GBI_00238-RB"; Parent "GBI_00238-RB"; gene_name "GBI_00238"; previous_transcript_id "GBI_00238-RB";
Scaffold1	AGAT	five_prime_UTR	26611989	26612141	.	-	.	gene_id "GBI_00238"; transcript_id "GBI_00238-RB"; Parent "GBI_00238-RB"; gene_name "GBI_00238"; previous_transcript_id "GBI_00238-RB";
Scaffold1	AGAT	three_prime_UTR	26590573	26590720	.	-	.	gene_id "GBI_00238"; transcript_id "GBI_00238-RB"; Parent "GBI_00238-RB"; gene_name "GBI_00238"; previous_transcript_id "GBI_00238-RB";
Scaffold1	AGAT	gene	26623531	26638469	.	-	.	gene_id "GBI_00239"; gene_name "GBI_00239";
Scaffold1	AGAT	transcript	26623531	26638469	.	-	.	gene_id "GBI_00239"; transcript_id "GBI_00239-RA"; Parent "GBI_00239"; gene_name "GBI_00239";
Scaffold1	maker	exon	26623531	26623804	.	-	.	gene_id "GBI_00239"; transcript_id "GBI_00239-RA"; Parent "GBI_00239-RA"; gene_name "GBI_00239";
Scaffold1	maker	exon	26627548	26627822	.	-	.	gene_id "GBI_00239"; transcript_id "GBI_00239-RA"; Parent "GBI_00239-RA"; gene_name "GBI_00239";
Scaffold1	maker	exon	26628527	26628744	.	-	.	gene_id "GBI_00239"; transcript_id "GBI_00239-RA"; Parent "GBI_00239-RA"; gene_name "GBI_00239";
Scaffold1	maker	exon	26630311	26630685	.	-	.	gene_id "GBI_00239"; transcript_id "GBI_00239-RA"; Parent "GBI_00239-RA"; gene_name "GBI_00239";
Scaffold1	maker	exon	26633773	26633958	.	-	.	gene_id "GBI_00239"; transcript_id "GBI_00239-RA"; Parent "GBI_00239-RA"; gene_name "GBI_00239";
Scaffold1	maker	exon	26635235	26635529	.	-	.	gene_id "GBI_00239"; transcript_id "GBI_00239-RA"; Parent "GBI_00239-RA"; gene_name "GBI_00239";
Scaffold1	maker	exon	26638288	26638469	.	-	.	gene_id "GBI_00239"; transcript_id "GBI_00239-RA"; Parent "GBI_00239-RA"; gene_name "GBI_00239";
Scaffold1	maker	CDS	26623648	26623804	.	-	1	gene_id "GBI_00239"; transcript_id "GBI_00239-RA"; Parent "GBI_00239-RA"; gene_name "GBI_00239";
Scaffold1	maker	CDS	26627548	26627822	.	-	0	gene_id "GBI_00239"; transcript_id "GBI_00239-RA"; Parent "GBI_00239-RA"; gene_name "GBI_00239";
Scaffold1	maker	CDS	26628527	26628744	.	-	2	gene_id "GBI_00239"; transcript_id "GBI_00239-RA"; Parent "GBI_00239-RA"; gene_name "GBI_00239";
Scaffold1	maker	CDS	26630311	26630685	.	-	2	gene_id "GBI_00239"; transcript_id "GBI_00239-RA"; Parent "GBI_00239-RA"; gene_name "GBI_00239";
Scaffold1	maker	CDS	26633773	26633958	.	-	2	gene_id "GBI_00239"; transcript_id "GBI_00239-RA"; Parent "GBI_00239-RA"; gene_name "GBI_00239";
Scaffold1	maker	CDS	26635235	26635529	.	-	0	gene_id "GBI_00239"; transcript_id "GBI_00239-RA"; Parent "GBI_00239-RA"; gene_name "GBI_00239";
Scaffold1	maker	CDS	26638288	26638425	.	-	0	gene_id "GBI_00239"; transcript_id "GBI_00239-RA"; Parent "GBI_00239-RA"; gene_name "GBI_00239";
Scaffold1	AGAT	five_prime_UTR	26638426	26638469	.	-	.	gene_id "GBI_00239"; transcript_id "GBI_00239-RA"; Parent "GBI_00239-RA"; gene_name "GBI_00239";
Scaffold1	AGAT	three_prime_UTR	26623531	26623647	.	-	.	gene_id "GBI_00239"; transcript_id "GBI_00239-RA"; Parent "GBI_00239-RA"; gene_name "GBI_00239";
Scaffold1	AGAT	gene	26638680	26659959	.	-	.	gene_id "GBI_00240"; gene_name "GBI_00240";
Scaffold1	AGAT	transcript	26638680	26642150	.	-	.	gene_id "GBI_00240"; transcript_id "GBI_00240-RA"; Parent "GBI_00240"; gene_name "GBI_00240";
Scaffold1	maker	exon	26638680	26638822	.	-	.	gene_id "GBI_00240"; transcript_id "GBI_00240-RA"; Parent "GBI_00240-RA"; gene_name "GBI_00240";
Scaffold1	maker	exon	26640655	26640685	.	-	.	gene_id "GBI_00240"; transcript_id "GBI_00240-RA"; Parent "GBI_00240-RA"; gene_name "GBI_00240";
Scaffold1	maker	exon	26640846	26640961	.	-	.	gene_id "GBI_00240"; transcript_id "GBI_00240-RA"; Parent "GBI_00240-RA"; gene_name "GBI_00240";
Scaffold1	maker	exon	26642003	26642150	.	-	.	gene_id "GBI_00240"; transcript_id "GBI_00240-RA"; Parent "GBI_00240-RA"; gene_name "GBI_00240";
Scaffold1	maker	CDS	26638680	26638822	.	-	2	gene_id "GBI_00240"; transcript_id "GBI_00240-RA"; Parent "GBI_00240-RA"; gene_name "GBI_00240";
Scaffold1	maker	CDS	26640655	26640685	.	-	0	gene_id "GBI_00240"; transcript_id "GBI_00240-RA"; Parent "GBI_00240-RA"; gene_name "GBI_00240";
Scaffold1	maker	CDS	26640846	26640961	.	-	2	gene_id "GBI_00240"; transcript_id "GBI_00240-RA"; Parent "GBI_00240-RA"; gene_name "GBI_00240";
Scaffold1	maker	CDS	26642003	26642150	.	-	0	gene_id "GBI_00240"; transcript_id "GBI_00240-RA"; Parent "GBI_00240-RA"; gene_name "GBI_00240";
Scaffold1	StringTie	transcript	26642128	26659959	.	-	.	gene_id "GBI_00240"; transcript_id "GBI_00240.2"; gene_name "GBI_00240"; oId "STRG.403.1"; cmp_ref "GBI_00240-RB"; class_code "j"; tss_id "TSS457";
Scaffold1	StringTie	exon	26642128	26642398	.	-	.	gene_id "GBI_00240"; transcript_id "GBI_00240.2"; exon_number "1";
Scaffold1	StringTie	exon	26643626	26643900	.	-	.	gene_id "GBI_00240"; transcript_id "GBI_00240.2"; exon_number "2";
Scaffold1	StringTie	exon	26646154	26646398	.	-	.	gene_id "GBI_00240"; transcript_id "GBI_00240.2"; exon_number "3";
Scaffold1	StringTie	exon	26647169	26647543	.	-	.	gene_id "GBI_00240"; transcript_id "GBI_00240.2"; exon_number "4";
Scaffold1	StringTie	exon	26650115	26650300	.	-	.	gene_id "GBI_00240"; transcript_id "GBI_00240.2"; exon_number "5";
Scaffold1	StringTie	exon	26654059	26654350	.	-	.	gene_id "GBI_00240"; transcript_id "GBI_00240.2"; exon_number "6";
Scaffold1	StringTie	exon	26659788	26659959	.	-	.	gene_id "GBI_00240"; transcript_id "GBI_00240.2"; exon_number "7";
Scaffold1	AGAT	transcript	26642144	26659959	.	-	.	gene_id "GBI_00240"; transcript_id "GBI_00240-RB"; Parent "GBI_00240"; gene_name "GBI_00240";
Scaffold1	maker	exon	26642144	26642398	.	-	.	gene_id "GBI_00240"; transcript_id "GBI_00240-RB"; Parent "GBI_00240-RB"; gene_name "GBI_00240"; previous_transcript_id "GBI_00240-RB";
Scaffold1	maker	exon	26643626	26643900	.	-	.	gene_id "GBI_00240"; transcript_id "GBI_00240-RB"; Parent "GBI_00240-RB"; gene_name "GBI_00240"; previous_transcript_id "GBI_00240-RB";
Scaffold1	maker	exon	26646226	26646359	.	-	.	gene_id "GBI_00240"; transcript_id "GBI_00240-RB"; Parent "GBI_00240-RB"; gene_name "GBI_00240"; previous_transcript_id "GBI_00240-RB";
Scaffold1	maker	exon	26647169	26647509	.	-	.	gene_id "GBI_00240"; transcript_id "GBI_00240-RB"; Parent "GBI_00240-RB"; gene_name "GBI_00240"; previous_transcript_id "GBI_00240-RB";
Scaffold1	maker	exon	26650138	26650300	.	-	.	gene_id "GBI_00240"; transcript_id "GBI_00240-RB"; Parent "GBI_00240-RB"; gene_name "GBI_00240"; previous_transcript_id "GBI_00240-RB";
Scaffold1	maker	exon	26654059	26654350	.	-	.	gene_id "GBI_00240"; transcript_id "GBI_00240-RB"; Parent "GBI_00240-RB"; gene_name "GBI_00240"; previous_transcript_id "GBI_00240-RB";
Scaffold1	maker	exon	26659788	26659959	.	-	.	gene_id "GBI_00240"; transcript_id "GBI_00240-RB"; Parent "GBI_00240-RB"; gene_name "GBI_00240"; previous_transcript_id "GBI_00240-RB";
Scaffold1	maker	CDS	26642242	26642398	.	-	1	gene_id "GBI_00240"; transcript_id "GBI_00240-RB"; Parent "GBI_00240-RB"; gene_name "GBI_00240"; previous_transcript_id "GBI_00240-RB";
Scaffold1	maker	CDS	26643626	26643900	.	-	0	gene_id "GBI_00240"; transcript_id "GBI_00240-RB"; Parent "GBI_00240-RB"; gene_name "GBI_00240"; previous_transcript_id "GBI_00240-RB";
Scaffold1	maker	CDS	26646226	26646359	.	-	2	gene_id "GBI_00240"; transcript_id "GBI_00240-RB"; Parent "GBI_00240-RB"; gene_name "GBI_00240"; previous_transcript_id "GBI_00240-RB";
Scaffold1	maker	CDS	26647169	26647509	.	-	1	gene_id "GBI_00240"; transcript_id "GBI_00240-RB"; Parent "GBI_00240-RB"; gene_name "GBI_00240"; previous_transcript_id "GBI_00240-RB";
Scaffold1	maker	CDS	26650138	26650300	.	-	2	gene_id "GBI_00240"; transcript_id "GBI_00240-RB"; Parent "GBI_00240-RB"; gene_name "GBI_00240"; previous_transcript_id "GBI_00240-RB";
Scaffold1	maker	CDS	26654059	26654350	.	-	0	gene_id "GBI_00240"; transcript_id "GBI_00240-RB"; Parent "GBI_00240-RB"; gene_name "GBI_00240"; previous_transcript_id "GBI_00240-RB";
Scaffold1	maker	CDS	26659788	26659928	.	-	0	gene_id "GBI_00240"; transcript_id "GBI_00240-RB"; Parent "GBI_00240-RB"; gene_name "GBI_00240"; previous_transcript_id "GBI_00240-RB";
Scaffold1	AGAT	five_prime_UTR	26659929	26659959	.	-	.	gene_id "GBI_00240"; transcript_id "GBI_00240-RB"; Parent "GBI_00240-RB"; gene_name "GBI_00240"; previous_transcript_id "GBI_00240-RB";
Scaffold1	AGAT	three_prime_UTR	26642144	26642241	.	-	.	gene_id "GBI_00240"; transcript_id "GBI_00240-RB"; Parent "GBI_00240-RB"; gene_name "GBI_00240"; previous_transcript_id "GBI_00240-RB";
Scaffold1	AGAT	gene	26669870	26686575	.	-	.	gene_id "GBI_00241"; gene_name "GBI_00241";
Scaffold1	AGAT	transcript	26669870	26686575	.	-	.	gene_id "GBI_00241"; transcript_id "GBI_00241-RA"; Parent "GBI_00241"; gene_name "GBI_00241";
Scaffold1	maker	exon	26669870	26670142	.	-	.	gene_id "GBI_00241"; transcript_id "GBI_00241-RA"; Parent "GBI_00241-RA"; gene_name "GBI_00241";
Scaffold1	maker	exon	26673727	26674001	.	-	.	gene_id "GBI_00241"; transcript_id "GBI_00241-RA"; Parent "GBI_00241-RA"; gene_name "GBI_00241";
Scaffold1	maker	exon	26674714	26674958	.	-	.	gene_id "GBI_00241"; transcript_id "GBI_00241-RA"; Parent "GBI_00241-RA"; gene_name "GBI_00241";
Scaffold1	maker	exon	26678731	26679105	.	-	.	gene_id "GBI_00241"; transcript_id "GBI_00241-RA"; Parent "GBI_00241-RA"; gene_name "GBI_00241";
Scaffold1	maker	exon	26681682	26681867	.	-	.	gene_id "GBI_00241"; transcript_id "GBI_00241-RA"; Parent "GBI_00241-RA"; gene_name "GBI_00241";
Scaffold1	maker	exon	26682099	26682390	.	-	.	gene_id "GBI_00241"; transcript_id "GBI_00241-RA"; Parent "GBI_00241-RA"; gene_name "GBI_00241";
Scaffold1	maker	exon	26686409	26686575	.	-	.	gene_id "GBI_00241"; transcript_id "GBI_00241-RA"; Parent "GBI_00241-RA"; gene_name "GBI_00241";
Scaffold1	maker	CDS	26669986	26670142	.	-	1	gene_id "GBI_00241"; transcript_id "GBI_00241-RA"; Parent "GBI_00241-RA"; gene_name "GBI_00241";
Scaffold1	maker	CDS	26673727	26674001	.	-	0	gene_id "GBI_00241"; transcript_id "GBI_00241-RA"; Parent "GBI_00241-RA"; gene_name "GBI_00241";
Scaffold1	maker	CDS	26674714	26674958	.	-	2	gene_id "GBI_00241"; transcript_id "GBI_00241-RA"; Parent "GBI_00241-RA"; gene_name "GBI_00241";
Scaffold1	maker	CDS	26678731	26679105	.	-	2	gene_id "GBI_00241"; transcript_id "GBI_00241-RA"; Parent "GBI_00241-RA"; gene_name "GBI_00241";
Scaffold1	maker	CDS	26681682	26681867	.	-	2	gene_id "GBI_00241"; transcript_id "GBI_00241-RA"; Parent "GBI_00241-RA"; gene_name "GBI_00241";
Scaffold1	maker	CDS	26682099	26682390	.	-	0	gene_id "GBI_00241"; transcript_id "GBI_00241-RA"; Parent "GBI_00241-RA"; gene_name "GBI_00241";
Scaffold1	maker	CDS	26686409	26686549	.	-	0	gene_id "GBI_00241"; transcript_id "GBI_00241-RA"; Parent "GBI_00241-RA"; gene_name "GBI_00241";
Scaffold1	AGAT	five_prime_UTR	26686550	26686575	.	-	.	gene_id "GBI_00241"; transcript_id "GBI_00241-RA"; Parent "GBI_00241-RA"; gene_name "GBI_00241";
Scaffold1	AGAT	three_prime_UTR	26669870	26669985	.	-	.	gene_id "GBI_00241"; transcript_id "GBI_00241-RA"; Parent "GBI_00241-RA"; gene_name "GBI_00241";
Scaffold1	AGAT	gene	26678769	26718947	.	+	.	gene_id "GBI_00242"; gene_name "GBI_00242";
Scaffold1	AGAT	transcript	26678769	26718947	.	+	.	gene_id "GBI_00242"; transcript_id "GBI_00242-RA"; Parent "GBI_00242"; gene_name "GBI_00242";
Scaffold1	maker	exon	26678769	26679081	.	+	.	gene_id "GBI_00242"; transcript_id "GBI_00242-RA"; Parent "GBI_00242-RA"; gene_name "GBI_00242";
Scaffold1	maker	exon	26683544	26683644	.	+	.	gene_id "GBI_00242"; transcript_id "GBI_00242-RA"; Parent "GBI_00242-RA"; gene_name "GBI_00242";
Scaffold1	maker	exon	26713003	26713311	.	+	.	gene_id "GBI_00242"; transcript_id "GBI_00242-RA"; Parent "GBI_00242-RA"; gene_name "GBI_00242";
Scaffold1	maker	exon	26717138	26717220	.	+	.	gene_id "GBI_00242"; transcript_id "GBI_00242-RA"; Parent "GBI_00242-RA"; gene_name "GBI_00242";
Scaffold1	maker	exon	26718893	26718947	.	+	.	gene_id "GBI_00242"; transcript_id "GBI_00242-RA"; Parent "GBI_00242-RA"; gene_name "GBI_00242";
Scaffold1	maker	CDS	26678769	26679081	.	+	0	gene_id "GBI_00242"; transcript_id "GBI_00242-RA"; Parent "GBI_00242-RA"; gene_name "GBI_00242";
Scaffold1	maker	CDS	26683544	26683644	.	+	2	gene_id "GBI_00242"; transcript_id "GBI_00242-RA"; Parent "GBI_00242-RA"; gene_name "GBI_00242";
Scaffold1	maker	CDS	26713003	26713311	.	+	0	gene_id "GBI_00242"; transcript_id "GBI_00242-RA"; Parent "GBI_00242-RA"; gene_name "GBI_00242";
Scaffold1	maker	CDS	26717138	26717220	.	+	0	gene_id "GBI_00242"; transcript_id "GBI_00242-RA"; Parent "GBI_00242-RA"; gene_name "GBI_00242";
Scaffold1	maker	CDS	26718893	26718947	.	+	1	gene_id "GBI_00242"; transcript_id "GBI_00242-RA"; Parent "GBI_00242-RA"; gene_name "GBI_00242";
Scaffold1	AGAT	gene	26713044	26714915	.	-	.	gene_id "GBI_00243"; gene_name "GBI_00243";
Scaffold1	AGAT	transcript	26713044	26714915	.	-	.	gene_id "GBI_00243"; transcript_id "GBI_00243-RA"; Parent "GBI_00243"; gene_name "GBI_00243";
Scaffold1	maker	exon	26713044	26713346	.	-	.	gene_id "GBI_00243"; transcript_id "GBI_00243-RA"; Parent "GBI_00243-RA"; gene_name "GBI_00243";
Scaffold1	maker	exon	26714832	26714915	.	-	.	gene_id "GBI_00243"; transcript_id "GBI_00243-RA"; Parent "GBI_00243-RA"; gene_name "GBI_00243";
Scaffold1	maker	CDS	26713044	26713346	.	-	0	gene_id "GBI_00243"; transcript_id "GBI_00243-RA"; Parent "GBI_00243-RA"; gene_name "GBI_00243";
Scaffold1	maker	CDS	26714832	26714915	.	-	0	gene_id "GBI_00243"; transcript_id "GBI_00243-RA"; Parent "GBI_00243-RA"; gene_name "GBI_00243";
Scaffold1	AGAT	gene	26715555	26720468	.	-	.	gene_id "GBI_00244"; gene_name "GBI_00244";
Scaffold1	AGAT	transcript	26715555	26720468	.	-	.	gene_id "GBI_00244"; transcript_id "GBI_00244-RA"; Parent "GBI_00244"; gene_name "GBI_00244";
Scaffold1	maker	exon	26715555	26715757	.	-	.	gene_id "GBI_00244"; transcript_id "GBI_00244-RA"; Parent "GBI_00244-RA"; gene_name "GBI_00244";
Scaffold1	maker	exon	26716188	26716482	.	-	.	gene_id "GBI_00244"; transcript_id "GBI_00244-RA"; Parent "GBI_00244-RA"; gene_name "GBI_00244";
Scaffold1	maker	exon	26719813	26720468	.	-	.	gene_id "GBI_00244"; transcript_id "GBI_00244-RA"; Parent "GBI_00244-RA"; gene_name "GBI_00244";
Scaffold1	maker	CDS	26715555	26715757	.	-	2	gene_id "GBI_00244"; transcript_id "GBI_00244-RA"; Parent "GBI_00244-RA"; gene_name "GBI_00244";
Scaffold1	maker	CDS	26716188	26716482	.	-	0	gene_id "GBI_00244"; transcript_id "GBI_00244-RA"; Parent "GBI_00244-RA"; gene_name "GBI_00244";
Scaffold1	maker	CDS	26719813	26719950	.	-	0	gene_id "GBI_00244"; transcript_id "GBI_00244-RA"; Parent "GBI_00244-RA"; gene_name "GBI_00244";
Scaffold1	AGAT	five_prime_UTR	26719951	26720468	.	-	.	gene_id "GBI_00244"; transcript_id "GBI_00244-RA"; Parent "GBI_00244-RA"; gene_name "GBI_00244";
Scaffold1	AGAT	gene	26720999	26738499	.	-	.	gene_id "GBI_00245"; gene_name "GBI_00245";
Scaffold1	AGAT	transcript	26720999	26738499	.	-	.	gene_id "GBI_00245"; transcript_id "GBI_00245-RA"; Parent "GBI_00245"; gene_name "GBI_00245";
Scaffold1	maker	exon	26720999	26721031	.	-	.	gene_id "GBI_00245"; transcript_id "GBI_00245-RA"; Parent "GBI_00245-RA"; gene_name "GBI_00245";
Scaffold1	maker	exon	26722646	26722924	.	-	.	gene_id "GBI_00245"; transcript_id "GBI_00245-RA"; Parent "GBI_00245-RA"; gene_name "GBI_00245";
Scaffold1	maker	exon	26724060	26724248	.	-	.	gene_id "GBI_00245"; transcript_id "GBI_00245-RA"; Parent "GBI_00245-RA"; gene_name "GBI_00245";
Scaffold1	maker	exon	26725380	26725414	.	-	.	gene_id "GBI_00245"; transcript_id "GBI_00245-RA"; Parent "GBI_00245-RA"; gene_name "GBI_00245";
Scaffold1	maker	exon	26725686	26726009	.	-	.	gene_id "GBI_00245"; transcript_id "GBI_00245-RA"; Parent "GBI_00245-RA"; gene_name "GBI_00245";
Scaffold1	maker	exon	26727739	26727924	.	-	.	gene_id "GBI_00245"; transcript_id "GBI_00245-RA"; Parent "GBI_00245-RA"; gene_name "GBI_00245";
Scaffold1	maker	exon	26729821	26730115	.	-	.	gene_id "GBI_00245"; transcript_id "GBI_00245-RA"; Parent "GBI_00245-RA"; gene_name "GBI_00245";
Scaffold1	maker	exon	26738485	26738499	.	-	.	gene_id "GBI_00245"; transcript_id "GBI_00245-RA"; Parent "GBI_00245-RA"; gene_name "GBI_00245";
Scaffold1	StringTie	transcript	26722742	26724289	.	-	.	gene_id "GBI_00245"; transcript_id "GBI_00245.2"; gene_name "GBI_00245"; oId "STRG.405.1"; cmp_ref "GBI_00245-RA"; class_code "j"; tss_id "TSS459";
Scaffold1	StringTie	exon	26722742	26722924	.	-	.	gene_id "GBI_00245"; transcript_id "GBI_00245.2"; exon_number "1";
Scaffold1	StringTie	exon	26724060	26724289	.	-	.	gene_id "GBI_00245"; transcript_id "GBI_00245.2"; exon_number "2";
Scaffold1	maker	CDS	26720999	26721031	.	-	0	gene_id "GBI_00245"; transcript_id "GBI_00245-RA"; Parent "GBI_00245-RA"; gene_name "GBI_00245";
Scaffold1	maker	CDS	26722646	26722924	.	-	0	gene_id "GBI_00245"; transcript_id "GBI_00245-RA"; Parent "GBI_00245-RA"; gene_name "GBI_00245";
Scaffold1	maker	CDS	26724060	26724248	.	-	0	gene_id "GBI_00245"; transcript_id "GBI_00245-RA"; Parent "GBI_00245-RA"; gene_name "GBI_00245";
Scaffold1	maker	CDS	26725380	26725414	.	-	2	gene_id "GBI_00245"; transcript_id "GBI_00245-RA"; Parent "GBI_00245-RA"; gene_name "GBI_00245";
Scaffold1	maker	CDS	26725686	26726009	.	-	2	gene_id "GBI_00245"; transcript_id "GBI_00245-RA"; Parent "GBI_00245-RA"; gene_name "GBI_00245";
Scaffold1	maker	CDS	26727739	26727924	.	-	2	gene_id "GBI_00245"; transcript_id "GBI_00245-RA"; Parent "GBI_00245-RA"; gene_name "GBI_00245";
Scaffold1	maker	CDS	26729821	26730115	.	-	0	gene_id "GBI_00245"; transcript_id "GBI_00245-RA"; Parent "GBI_00245-RA"; gene_name "GBI_00245";
Scaffold1	maker	CDS	26738485	26738499	.	-	0	gene_id "GBI_00245"; transcript_id "GBI_00245-RA"; Parent "GBI_00245-RA"; gene_name "GBI_00245";
Scaffold1	AGAT	gene	26744799	26755677	.	-	.	gene_id "GBI_00246"; gene_name "GBI_00246";
Scaffold1	AGAT	transcript	26744799	26755677	.	-	.	gene_id "GBI_00246"; transcript_id "GBI_00246-RA"; Parent "GBI_00246"; gene_name "GBI_00246";
Scaffold1	maker	exon	26744799	26745076	.	-	.	gene_id "GBI_00246"; transcript_id "GBI_00246-RA"; Parent "GBI_00246-RA"; gene_name "GBI_00246";
Scaffold1	maker	exon	26748895	26749085	.	-	.	gene_id "GBI_00246"; transcript_id "GBI_00246-RA"; Parent "GBI_00246-RA"; gene_name "GBI_00246";
Scaffold1	maker	exon	26749809	26750074	.	-	.	gene_id "GBI_00246"; transcript_id "GBI_00246-RA"; Parent "GBI_00246-RA"; gene_name "GBI_00246";
Scaffold1	maker	exon	26753496	26753870	.	-	.	gene_id "GBI_00246"; transcript_id "GBI_00246-RA"; Parent "GBI_00246-RA"; gene_name "GBI_00246";
Scaffold1	maker	exon	26754257	26754442	.	-	.	gene_id "GBI_00246"; transcript_id "GBI_00246-RA"; Parent "GBI_00246-RA"; gene_name "GBI_00246";
Scaffold1	maker	exon	26755383	26755677	.	-	.	gene_id "GBI_00246"; transcript_id "GBI_00246-RA"; Parent "GBI_00246-RA"; gene_name "GBI_00246";
Scaffold1	maker	CDS	26744917	26745076	.	-	1	gene_id "GBI_00246"; transcript_id "GBI_00246-RA"; Parent "GBI_00246-RA"; gene_name "GBI_00246";
Scaffold1	maker	CDS	26748895	26749085	.	-	0	gene_id "GBI_00246"; transcript_id "GBI_00246-RA"; Parent "GBI_00246-RA"; gene_name "GBI_00246";
Scaffold1	maker	CDS	26749809	26750074	.	-	2	gene_id "GBI_00246"; transcript_id "GBI_00246-RA"; Parent "GBI_00246-RA"; gene_name "GBI_00246";
Scaffold1	maker	CDS	26753496	26753870	.	-	2	gene_id "GBI_00246"; transcript_id "GBI_00246-RA"; Parent "GBI_00246-RA"; gene_name "GBI_00246";
Scaffold1	maker	CDS	26754257	26754442	.	-	2	gene_id "GBI_00246"; transcript_id "GBI_00246-RA"; Parent "GBI_00246-RA"; gene_name "GBI_00246";
Scaffold1	maker	CDS	26755383	26755677	.	-	0	gene_id "GBI_00246"; transcript_id "GBI_00246-RA"; Parent "GBI_00246-RA"; gene_name "GBI_00246";
Scaffold1	AGAT	three_prime_UTR	26744799	26744916	.	-	.	gene_id "GBI_00246"; transcript_id "GBI_00246-RA"; Parent "GBI_00246-RA"; gene_name "GBI_00246";
Scaffold1	AGAT	gene	26812543	26827023	.	+	.	gene_id "GBI_00247"; gene_name "GBI_00247";
Scaffold1	StringTie	transcript	26812543	26827009	.	+	.	gene_id "GBI_00247"; transcript_id "GBI_00247.1"; gene_name "GBI_00247"; oId "STRG.406.1"; cmp_ref "GBI_00247-RA"; class_code "m"; tss_id "TSS269";
Scaffold1	StringTie	exon	26812543	26813178	.	+	.	gene_id "GBI_00247"; transcript_id "GBI_00247.1"; exon_number "1";
Scaffold1	StringTie	exon	26813259	26813356	.	+	.	gene_id "GBI_00247"; transcript_id "GBI_00247.1"; exon_number "2";
Scaffold1	StringTie	exon	26823121	26823251	.	+	.	gene_id "GBI_00247"; transcript_id "GBI_00247.1"; exon_number "3";
Scaffold1	StringTie	exon	26826602	26827009	.	+	.	gene_id "GBI_00247"; transcript_id "GBI_00247.1"; exon_number "4";
Scaffold1	AGAT	transcript	26812710	26827023	.	+	.	gene_id "GBI_00247"; transcript_id "GBI_00247-RA"; Parent "GBI_00247"; gene_name "GBI_00247";
Scaffold1	maker	exon	26812710	26812952	.	+	.	gene_id "GBI_00247"; transcript_id "GBI_00247-RA"; Parent "GBI_00247-RA"; gene_name "GBI_00247";
Scaffold1	maker	exon	26813094	26813178	.	+	.	gene_id "GBI_00247"; transcript_id "GBI_00247-RA"; Parent "GBI_00247-RA"; gene_name "GBI_00247";
Scaffold1	maker	exon	26813259	26813356	.	+	.	gene_id "GBI_00247"; transcript_id "GBI_00247-RA"; Parent "GBI_00247-RA"; gene_name "GBI_00247";
Scaffold1	maker	exon	26823121	26823251	.	+	.	gene_id "GBI_00247"; transcript_id "GBI_00247-RA"; Parent "GBI_00247-RA"; gene_name "GBI_00247";
Scaffold1	maker	exon	26826602	26827023	.	+	.	gene_id "GBI_00247"; transcript_id "GBI_00247-RA"; Parent "GBI_00247-RA"; gene_name "GBI_00247";
Scaffold1	maker	CDS	26812948	26812952	.	+	0	gene_id "GBI_00247"; transcript_id "GBI_00247-RA"; Parent "GBI_00247-RA"; gene_name "GBI_00247";
Scaffold1	maker	CDS	26813094	26813178	.	+	1	gene_id "GBI_00247"; transcript_id "GBI_00247-RA"; Parent "GBI_00247-RA"; gene_name "GBI_00247";
Scaffold1	maker	CDS	26813259	26813356	.	+	0	gene_id "GBI_00247"; transcript_id "GBI_00247-RA"; Parent "GBI_00247-RA"; gene_name "GBI_00247";
Scaffold1	maker	CDS	26823121	26823251	.	+	1	gene_id "GBI_00247"; transcript_id "GBI_00247-RA"; Parent "GBI_00247-RA"; gene_name "GBI_00247";
Scaffold1	maker	CDS	26826602	26826702	.	+	2	gene_id "GBI_00247"; transcript_id "GBI_00247-RA"; Parent "GBI_00247-RA"; gene_name "GBI_00247";
Scaffold1	AGAT	five_prime_UTR	26812710	26812947	.	+	.	gene_id "GBI_00247"; transcript_id "GBI_00247-RA"; Parent "GBI_00247-RA"; gene_name "GBI_00247";
Scaffold1	AGAT	three_prime_UTR	26826703	26827023	.	+	.	gene_id "GBI_00247"; transcript_id "GBI_00247-RA"; Parent "GBI_00247-RA"; gene_name "GBI_00247";
Scaffold1	AGAT	gene	26852962	26869802	.	+	.	gene_id "GBI_00248"; gene_name "GBI_00248";
Scaffold1	AGAT	transcript	26852962	26869802	.	+	.	gene_id "GBI_00248"; transcript_id "GBI_00248-RA"; Parent "GBI_00248"; gene_name "GBI_00248";
Scaffold1	maker	exon	26852962	26853332	.	+	.	gene_id "GBI_00248"; transcript_id "GBI_00248-RA"; Parent "GBI_00248-RA"; gene_name "GBI_00248";
Scaffold1	maker	exon	26853413	26853460	.	+	.	gene_id "GBI_00248"; transcript_id "GBI_00248-RA"; Parent "GBI_00248-RA"; gene_name "GBI_00248";
Scaffold1	maker	exon	26853604	26853708	.	+	.	gene_id "GBI_00248"; transcript_id "GBI_00248-RA"; Parent "GBI_00248-RA"; gene_name "GBI_00248";
Scaffold1	maker	exon	26853792	26853902	.	+	.	gene_id "GBI_00248"; transcript_id "GBI_00248-RA"; Parent "GBI_00248-RA"; gene_name "GBI_00248";
Scaffold1	maker	exon	26853982	26854103	.	+	.	gene_id "GBI_00248"; transcript_id "GBI_00248-RA"; Parent "GBI_00248-RA"; gene_name "GBI_00248";
Scaffold1	maker	exon	26854693	26855021	.	+	.	gene_id "GBI_00248"; transcript_id "GBI_00248-RA"; Parent "GBI_00248-RA"; gene_name "GBI_00248";
Scaffold1	maker	exon	26855103	26855218	.	+	.	gene_id "GBI_00248"; transcript_id "GBI_00248-RA"; Parent "GBI_00248-RA"; gene_name "GBI_00248";
Scaffold1	maker	exon	26855332	26855514	.	+	.	gene_id "GBI_00248"; transcript_id "GBI_00248-RA"; Parent "GBI_00248-RA"; gene_name "GBI_00248";
Scaffold1	maker	exon	26860756	26860819	.	+	.	gene_id "GBI_00248"; transcript_id "GBI_00248-RA"; Parent "GBI_00248-RA"; gene_name "GBI_00248";
Scaffold1	maker	exon	26862136	26862221	.	+	.	gene_id "GBI_00248"; transcript_id "GBI_00248-RA"; Parent "GBI_00248-RA"; gene_name "GBI_00248";
Scaffold1	maker	exon	26866221	26869802	.	+	.	gene_id "GBI_00248"; transcript_id "GBI_00248-RA"; Parent "GBI_00248-RA"; gene_name "GBI_00248";
Scaffold1	maker	CDS	26853327	26853332	.	+	0	gene_id "GBI_00248"; transcript_id "GBI_00248-RA"; Parent "GBI_00248-RA"; gene_name "GBI_00248";
Scaffold1	maker	CDS	26853413	26853460	.	+	0	gene_id "GBI_00248"; transcript_id "GBI_00248-RA"; Parent "GBI_00248-RA"; gene_name "GBI_00248";
Scaffold1	maker	CDS	26853604	26853708	.	+	0	gene_id "GBI_00248"; transcript_id "GBI_00248-RA"; Parent "GBI_00248-RA"; gene_name "GBI_00248";
Scaffold1	maker	CDS	26853792	26853902	.	+	0	gene_id "GBI_00248"; transcript_id "GBI_00248-RA"; Parent "GBI_00248-RA"; gene_name "GBI_00248";
Scaffold1	maker	CDS	26853982	26854103	.	+	0	gene_id "GBI_00248"; transcript_id "GBI_00248-RA"; Parent "GBI_00248-RA"; gene_name "GBI_00248";
Scaffold1	maker	CDS	26854693	26855021	.	+	1	gene_id "GBI_00248"; transcript_id "GBI_00248-RA"; Parent "GBI_00248-RA"; gene_name "GBI_00248";
Scaffold1	maker	CDS	26855103	26855218	.	+	2	gene_id "GBI_00248"; transcript_id "GBI_00248-RA"; Parent "GBI_00248-RA"; gene_name "GBI_00248";
Scaffold1	maker	CDS	26855332	26855514	.	+	0	gene_id "GBI_00248"; transcript_id "GBI_00248-RA"; Parent "GBI_00248-RA"; gene_name "GBI_00248";
Scaffold1	maker	CDS	26860756	26860819	.	+	0	gene_id "GBI_00248"; transcript_id "GBI_00248-RA"; Parent "GBI_00248-RA"; gene_name "GBI_00248";
Scaffold1	maker	CDS	26862136	26862221	.	+	2	gene_id "GBI_00248"; transcript_id "GBI_00248-RA"; Parent "GBI_00248-RA"; gene_name "GBI_00248";
Scaffold1	maker	CDS	26866221	26866271	.	+	0	gene_id "GBI_00248"; transcript_id "GBI_00248-RA"; Parent "GBI_00248-RA"; gene_name "GBI_00248";
Scaffold1	AGAT	five_prime_UTR	26852962	26853326	.	+	.	gene_id "GBI_00248"; transcript_id "GBI_00248-RA"; Parent "GBI_00248-RA"; gene_name "GBI_00248";
Scaffold1	AGAT	three_prime_UTR	26866272	26869802	.	+	.	gene_id "GBI_00248"; transcript_id "GBI_00248-RA"; Parent "GBI_00248-RA"; gene_name "GBI_00248";
Scaffold1	AGAT	transcript	26852962	26869802	.	+	.	gene_id "GBI_00248"; transcript_id "GBI_00248-RB"; Parent "GBI_00248"; gene_name "GBI_00248";
Scaffold1	maker	exon	26852962	26853332	.	+	.	gene_id "GBI_00248"; transcript_id "GBI_00248-RB"; Parent "GBI_00248-RB"; gene_name "GBI_00248"; previous_transcript_id "GBI_00248-RB";
Scaffold1	maker	exon	26853413	26853460	.	+	.	gene_id "GBI_00248"; transcript_id "GBI_00248-RB"; Parent "GBI_00248-RB"; gene_name "GBI_00248"; previous_transcript_id "GBI_00248-RB";
Scaffold1	maker	exon	26853604	26853708	.	+	.	gene_id "GBI_00248"; transcript_id "GBI_00248-RB"; Parent "GBI_00248-RB"; gene_name "GBI_00248"; previous_transcript_id "GBI_00248-RB";
Scaffold1	maker	exon	26853792	26853902	.	+	.	gene_id "GBI_00248"; transcript_id "GBI_00248-RB"; Parent "GBI_00248-RB"; gene_name "GBI_00248"; previous_transcript_id "GBI_00248-RB";
Scaffold1	maker	exon	26853982	26854103	.	+	.	gene_id "GBI_00248"; transcript_id "GBI_00248-RB"; Parent "GBI_00248-RB"; gene_name "GBI_00248"; previous_transcript_id "GBI_00248-RB";
Scaffold1	maker	exon	26854693	26855021	.	+	.	gene_id "GBI_00248"; transcript_id "GBI_00248-RB"; Parent "GBI_00248-RB"; gene_name "GBI_00248"; previous_transcript_id "GBI_00248-RB";
Scaffold1	maker	exon	26855103	26855218	.	+	.	gene_id "GBI_00248"; transcript_id "GBI_00248-RB"; Parent "GBI_00248-RB"; gene_name "GBI_00248"; previous_transcript_id "GBI_00248-RB";
Scaffold1	maker	exon	26855332	26855514	.	+	.	gene_id "GBI_00248"; transcript_id "GBI_00248-RB"; Parent "GBI_00248-RB"; gene_name "GBI_00248"; previous_transcript_id "GBI_00248-RB";
Scaffold1	maker	exon	26859112	26859129	.	+	.	gene_id "GBI_00248"; transcript_id "GBI_00248-RB"; Parent "GBI_00248-RB"; gene_name "GBI_00248"; previous_transcript_id "GBI_00248-RB";
Scaffold1	maker	exon	26860756	26860819	.	+	.	gene_id "GBI_00248"; transcript_id "GBI_00248-RB"; Parent "GBI_00248-RB"; gene_name "GBI_00248"; previous_transcript_id "GBI_00248-RB";
Scaffold1	maker	exon	26862136	26862221	.	+	.	gene_id "GBI_00248"; transcript_id "GBI_00248-RB"; Parent "GBI_00248-RB"; gene_name "GBI_00248"; previous_transcript_id "GBI_00248-RB";
Scaffold1	maker	exon	26866221	26869802	.	+	.	gene_id "GBI_00248"; transcript_id "GBI_00248-RB"; Parent "GBI_00248-RB"; gene_name "GBI_00248"; previous_transcript_id "GBI_00248-RB";
Scaffold1	maker	CDS	26853327	26853332	.	+	0	gene_id "GBI_00248"; transcript_id "GBI_00248-RB"; Parent "GBI_00248-RB"; gene_name "GBI_00248"; previous_transcript_id "GBI_00248-RB";
Scaffold1	maker	CDS	26853413	26853460	.	+	0	gene_id "GBI_00248"; transcript_id "GBI_00248-RB"; Parent "GBI_00248-RB"; gene_name "GBI_00248"; previous_transcript_id "GBI_00248-RB";
Scaffold1	maker	CDS	26853604	26853708	.	+	0	gene_id "GBI_00248"; transcript_id "GBI_00248-RB"; Parent "GBI_00248-RB"; gene_name "GBI_00248"; previous_transcript_id "GBI_00248-RB";
Scaffold1	maker	CDS	26853792	26853902	.	+	0	gene_id "GBI_00248"; transcript_id "GBI_00248-RB"; Parent "GBI_00248-RB"; gene_name "GBI_00248"; previous_transcript_id "GBI_00248-RB";
Scaffold1	maker	CDS	26853982	26854103	.	+	0	gene_id "GBI_00248"; transcript_id "GBI_00248-RB"; Parent "GBI_00248-RB"; gene_name "GBI_00248"; previous_transcript_id "GBI_00248-RB";
Scaffold1	maker	CDS	26854693	26855021	.	+	1	gene_id "GBI_00248"; transcript_id "GBI_00248-RB"; Parent "GBI_00248-RB"; gene_name "GBI_00248"; previous_transcript_id "GBI_00248-RB";
Scaffold1	maker	CDS	26855103	26855218	.	+	2	gene_id "GBI_00248"; transcript_id "GBI_00248-RB"; Parent "GBI_00248-RB"; gene_name "GBI_00248"; previous_transcript_id "GBI_00248-RB";
Scaffold1	maker	CDS	26855332	26855514	.	+	0	gene_id "GBI_00248"; transcript_id "GBI_00248-RB"; Parent "GBI_00248-RB"; gene_name "GBI_00248"; previous_transcript_id "GBI_00248-RB";
Scaffold1	maker	CDS	26859112	26859129	.	+	0	gene_id "GBI_00248"; transcript_id "GBI_00248-RB"; Parent "GBI_00248-RB"; gene_name "GBI_00248"; previous_transcript_id "GBI_00248-RB";
Scaffold1	maker	CDS	26860756	26860819	.	+	0	gene_id "GBI_00248"; transcript_id "GBI_00248-RB"; Parent "GBI_00248-RB"; gene_name "GBI_00248"; previous_transcript_id "GBI_00248-RB";
Scaffold1	maker	CDS	26862136	26862221	.	+	2	gene_id "GBI_00248"; transcript_id "GBI_00248-RB"; Parent "GBI_00248-RB"; gene_name "GBI_00248"; previous_transcript_id "GBI_00248-RB";
Scaffold1	maker	CDS	26866221	26866271	.	+	0	gene_id "GBI_00248"; transcript_id "GBI_00248-RB"; Parent "GBI_00248-RB"; gene_name "GBI_00248"; previous_transcript_id "GBI_00248-RB";
Scaffold1	AGAT	five_prime_UTR	26852962	26853326	.	+	.	gene_id "GBI_00248"; transcript_id "GBI_00248-RB"; Parent "GBI_00248-RB"; gene_name "GBI_00248"; previous_transcript_id "GBI_00248-RB";
Scaffold1	AGAT	three_prime_UTR	26866272	26869802	.	+	.	gene_id "GBI_00248"; transcript_id "GBI_00248-RB"; Parent "GBI_00248-RB"; gene_name "GBI_00248"; previous_transcript_id "GBI_00248-RB";
Scaffold1	AGAT	gene	26999083	27006624	.	-	.	gene_id "GBI_00249"; gene_name "GBI_00249";
Scaffold1	AGAT	transcript	26999083	27006624	.	-	.	gene_id "GBI_00249"; transcript_id "GBI_00249-RA"; Parent "GBI_00249"; gene_name "GBI_00249";
Scaffold1	maker	exon	26999083	26999291	.	-	.	gene_id "GBI_00249"; transcript_id "GBI_00249-RA"; Parent "GBI_00249-RA"; gene_name "GBI_00249";
Scaffold1	maker	exon	27002727	27002802	.	-	.	gene_id "GBI_00249"; transcript_id "GBI_00249-RA"; Parent "GBI_00249-RA"; gene_name "GBI_00249";
Scaffold1	maker	exon	27002925	27003402	.	-	.	gene_id "GBI_00249"; transcript_id "GBI_00249-RA"; Parent "GBI_00249-RA"; gene_name "GBI_00249";
Scaffold1	maker	exon	27006353	27006624	.	-	.	gene_id "GBI_00249"; transcript_id "GBI_00249-RA"; Parent "GBI_00249-RA"; gene_name "GBI_00249";
Scaffold1	maker	CDS	26999083	26999291	.	-	2	gene_id "GBI_00249"; transcript_id "GBI_00249-RA"; Parent "GBI_00249-RA"; gene_name "GBI_00249";
Scaffold1	maker	CDS	27002727	27002802	.	-	0	gene_id "GBI_00249"; transcript_id "GBI_00249-RA"; Parent "GBI_00249-RA"; gene_name "GBI_00249";
Scaffold1	maker	CDS	27002925	27003402	.	-	1	gene_id "GBI_00249"; transcript_id "GBI_00249-RA"; Parent "GBI_00249-RA"; gene_name "GBI_00249";
Scaffold1	maker	CDS	27006353	27006624	.	-	0	gene_id "GBI_00249"; transcript_id "GBI_00249-RA"; Parent "GBI_00249-RA"; gene_name "GBI_00249";
Scaffold1	AGAT	transcript	27002275	27003753	.	-	.	gene_id "GBI_00249"; transcript_id "GBI_00249-RB"; Parent "GBI_00249"; gene_name "GBI_00249";
Scaffold1	maker	exon	27002275	27002802	.	-	.	gene_id "GBI_00249"; transcript_id "GBI_00249-RB"; Parent "GBI_00249-RB"; gene_name "GBI_00249"; previous_transcript_id "GBI_00249-RB";
Scaffold1	maker	exon	27002925	27003523	.	-	.	gene_id "GBI_00249"; transcript_id "GBI_00249-RB"; Parent "GBI_00249-RB"; gene_name "GBI_00249"; previous_transcript_id "GBI_00249-RB";
Scaffold1	maker	exon	27003647	27003753	.	-	.	gene_id "GBI_00249"; transcript_id "GBI_00249-RB"; Parent "GBI_00249-RB"; gene_name "GBI_00249"; previous_transcript_id "GBI_00249-RB";
Scaffold1	maker	CDS	27002686	27002802	.	-	0	gene_id "GBI_00249"; transcript_id "GBI_00249-RB"; Parent "GBI_00249-RB"; gene_name "GBI_00249"; previous_transcript_id "GBI_00249-RB";
Scaffold1	maker	CDS	27002925	27003392	.	-	0	gene_id "GBI_00249"; transcript_id "GBI_00249-RB"; Parent "GBI_00249-RB"; gene_name "GBI_00249"; previous_transcript_id "GBI_00249-RB";
Scaffold1	AGAT	five_prime_UTR	27003393	27003523	.	-	.	gene_id "GBI_00249"; transcript_id "GBI_00249-RB"; Parent "GBI_00249-RB"; gene_name "GBI_00249"; previous_transcript_id "GBI_00249-RB";
Scaffold1	AGAT	five_prime_UTR	27003647	27003753	.	-	.	gene_id "GBI_00249"; transcript_id "GBI_00249-RB"; Parent "GBI_00249-RB"; gene_name "GBI_00249"; previous_transcript_id "GBI_00249-RB";
Scaffold1	AGAT	three_prime_UTR	27002275	27002685	.	-	.	gene_id "GBI_00249"; transcript_id "GBI_00249-RB"; Parent "GBI_00249-RB"; gene_name "GBI_00249"; previous_transcript_id "GBI_00249-RB";
Scaffold1	AGAT	gene	27169199	27177078	.	+	.	gene_id "GBI_00250"; gene_name "GBI_00250";
Scaffold1	AGAT	transcript	27169199	27176995	.	+	.	gene_id "GBI_00250"; transcript_id "GBI_00250-RA"; Parent "GBI_00250"; gene_name "GBI_00250";
Scaffold1	maker	exon	27169199	27169257	.	+	.	gene_id "GBI_00250"; transcript_id "GBI_00250-RA"; Parent "GBI_00250-RA"; gene_name "GBI_00250";
Scaffold1	maker	exon	27169301	27169363	.	+	.	gene_id "GBI_00250"; transcript_id "GBI_00250-RA"; Parent "GBI_00250-RA"; gene_name "GBI_00250";
Scaffold1	maker	exon	27169721	27169888	.	+	.	gene_id "GBI_00250"; transcript_id "GBI_00250-RA"; Parent "GBI_00250-RA"; gene_name "GBI_00250";
Scaffold1	maker	exon	27169911	27169928	.	+	.	gene_id "GBI_00250"; transcript_id "GBI_00250-RA"; Parent "GBI_00250-RA"; gene_name "GBI_00250";
Scaffold1	maker	exon	27169961	27170016	.	+	.	gene_id "GBI_00250"; transcript_id "GBI_00250-RA"; Parent "GBI_00250-RA"; gene_name "GBI_00250";
Scaffold1	maker	exon	27170037	27170052	.	+	.	gene_id "GBI_00250"; transcript_id "GBI_00250-RA"; Parent "GBI_00250-RA"; gene_name "GBI_00250";
Scaffold1	maker	exon	27170074	27170086	.	+	.	gene_id "GBI_00250"; transcript_id "GBI_00250-RA"; Parent "GBI_00250-RA"; gene_name "GBI_00250";
Scaffold1	maker	exon	27170113	27170172	.	+	.	gene_id "GBI_00250"; transcript_id "GBI_00250-RA"; Parent "GBI_00250-RA"; gene_name "GBI_00250";
Scaffold1	maker	exon	27170193	27170222	.	+	.	gene_id "GBI_00250"; transcript_id "GBI_00250-RA"; Parent "GBI_00250-RA"; gene_name "GBI_00250";
Scaffold1	maker	exon	27170245	27170250	.	+	.	gene_id "GBI_00250"; transcript_id "GBI_00250-RA"; Parent "GBI_00250-RA"; gene_name "GBI_00250";
Scaffold1	maker	exon	27171288	27171326	.	+	.	gene_id "GBI_00250"; transcript_id "GBI_00250-RA"; Parent "GBI_00250-RA"; gene_name "GBI_00250";
Scaffold1	maker	exon	27173006	27173032	.	+	.	gene_id "GBI_00250"; transcript_id "GBI_00250-RA"; Parent "GBI_00250-RA"; gene_name "GBI_00250";
Scaffold1	maker	exon	27173054	27173141	.	+	.	gene_id "GBI_00250"; transcript_id "GBI_00250-RA"; Parent "GBI_00250-RA"; gene_name "GBI_00250";
Scaffold1	maker	exon	27173324	27173343	.	+	.	gene_id "GBI_00250"; transcript_id "GBI_00250-RA"; Parent "GBI_00250-RA"; gene_name "GBI_00250";
Scaffold1	maker	exon	27174363	27174624	.	+	.	gene_id "GBI_00250"; transcript_id "GBI_00250-RA"; Parent "GBI_00250-RA"; gene_name "GBI_00250";
Scaffold1	maker	exon	27174646	27174691	.	+	.	gene_id "GBI_00250"; transcript_id "GBI_00250-RA"; Parent "GBI_00250-RA"; gene_name "GBI_00250";
Scaffold1	maker	exon	27174772	27174785	.	+	.	gene_id "GBI_00250"; transcript_id "GBI_00250-RA"; Parent "GBI_00250-RA"; gene_name "GBI_00250";
Scaffold1	maker	exon	27175536	27175559	.	+	.	gene_id "GBI_00250"; transcript_id "GBI_00250-RA"; Parent "GBI_00250-RA"; gene_name "GBI_00250";
Scaffold1	maker	exon	27175584	27175591	.	+	.	gene_id "GBI_00250"; transcript_id "GBI_00250-RA"; Parent "GBI_00250-RA"; gene_name "GBI_00250";
Scaffold1	maker	exon	27175634	27175830	.	+	.	gene_id "GBI_00250"; transcript_id "GBI_00250-RA"; Parent "GBI_00250-RA"; gene_name "GBI_00250";
Scaffold1	maker	exon	27175853	27175858	.	+	.	gene_id "GBI_00250"; transcript_id "GBI_00250-RA"; Parent "GBI_00250-RA"; gene_name "GBI_00250";
Scaffold1	maker	exon	27175881	27175893	.	+	.	gene_id "GBI_00250"; transcript_id "GBI_00250-RA"; Parent "GBI_00250-RA"; gene_name "GBI_00250";
Scaffold1	maker	exon	27175915	27175927	.	+	.	gene_id "GBI_00250"; transcript_id "GBI_00250-RA"; Parent "GBI_00250-RA"; gene_name "GBI_00250";
Scaffold1	maker	exon	27175948	27175969	.	+	.	gene_id "GBI_00250"; transcript_id "GBI_00250-RA"; Parent "GBI_00250-RA"; gene_name "GBI_00250";
Scaffold1	maker	exon	27175990	27176004	.	+	.	gene_id "GBI_00250"; transcript_id "GBI_00250-RA"; Parent "GBI_00250-RA"; gene_name "GBI_00250";
Scaffold1	maker	exon	27176025	27176063	.	+	.	gene_id "GBI_00250"; transcript_id "GBI_00250-RA"; Parent "GBI_00250-RA"; gene_name "GBI_00250";
Scaffold1	maker	exon	27176091	27176142	.	+	.	gene_id "GBI_00250"; transcript_id "GBI_00250-RA"; Parent "GBI_00250-RA"; gene_name "GBI_00250";
Scaffold1	maker	exon	27176163	27176171	.	+	.	gene_id "GBI_00250"; transcript_id "GBI_00250-RA"; Parent "GBI_00250-RA"; gene_name "GBI_00250";
Scaffold1	maker	exon	27176237	27176263	.	+	.	gene_id "GBI_00250"; transcript_id "GBI_00250-RA"; Parent "GBI_00250-RA"; gene_name "GBI_00250";
Scaffold1	maker	exon	27176285	27176293	.	+	.	gene_id "GBI_00250"; transcript_id "GBI_00250-RA"; Parent "GBI_00250-RA"; gene_name "GBI_00250";
Scaffold1	maker	exon	27176319	27176328	.	+	.	gene_id "GBI_00250"; transcript_id "GBI_00250-RA"; Parent "GBI_00250-RA"; gene_name "GBI_00250";
Scaffold1	maker	exon	27176349	27176403	.	+	.	gene_id "GBI_00250"; transcript_id "GBI_00250-RA"; Parent "GBI_00250-RA"; gene_name "GBI_00250";
Scaffold1	maker	exon	27176426	27176445	.	+	.	gene_id "GBI_00250"; transcript_id "GBI_00250-RA"; Parent "GBI_00250-RA"; gene_name "GBI_00250";
Scaffold1	maker	exon	27176471	27176486	.	+	.	gene_id "GBI_00250"; transcript_id "GBI_00250-RA"; Parent "GBI_00250-RA"; gene_name "GBI_00250";
Scaffold1	maker	exon	27176512	27176561	.	+	.	gene_id "GBI_00250"; transcript_id "GBI_00250-RA"; Parent "GBI_00250-RA"; gene_name "GBI_00250";
Scaffold1	maker	exon	27176582	27176630	.	+	.	gene_id "GBI_00250"; transcript_id "GBI_00250-RA"; Parent "GBI_00250-RA"; gene_name "GBI_00250";
Scaffold1	maker	exon	27176652	27176670	.	+	.	gene_id "GBI_00250"; transcript_id "GBI_00250-RA"; Parent "GBI_00250-RA"; gene_name "GBI_00250";
Scaffold1	maker	exon	27176874	27176915	.	+	.	gene_id "GBI_00250"; transcript_id "GBI_00250-RA"; Parent "GBI_00250-RA"; gene_name "GBI_00250";
Scaffold1	maker	exon	27176939	27176995	.	+	.	gene_id "GBI_00250"; transcript_id "GBI_00250-RA"; Parent "GBI_00250-RA"; gene_name "GBI_00250";
Scaffold1	StringTie	transcript	27176021	27177078	.	+	.	gene_id "GBI_00250"; transcript_id "GBI_00250.2"; gene_name "GBI_00250"; oId "STRG.354.1"; cmp_ref "GBI_00250-RA"; class_code "n"; tss_id "TSS276";
Scaffold1	StringTie	exon	27176021	27176486	.	+	.	gene_id "GBI_00250"; transcript_id "GBI_00250.2"; exon_number "1";
Scaffold1	StringTie	exon	27176550	27177078	.	+	.	gene_id "GBI_00250"; transcript_id "GBI_00250.2"; exon_number "2";
Scaffold1	maker	CDS	27169199	27169257	.	+	0	gene_id "GBI_00250"; transcript_id "GBI_00250-RA"; Parent "GBI_00250-RA"; gene_name "GBI_00250";
Scaffold1	maker	CDS	27169301	27169363	.	+	1	gene_id "GBI_00250"; transcript_id "GBI_00250-RA"; Parent "GBI_00250-RA"; gene_name "GBI_00250";
Scaffold1	maker	CDS	27169721	27169888	.	+	1	gene_id "GBI_00250"; transcript_id "GBI_00250-RA"; Parent "GBI_00250-RA"; gene_name "GBI_00250";
Scaffold1	maker	CDS	27169911	27169928	.	+	1	gene_id "GBI_00250"; transcript_id "GBI_00250-RA"; Parent "GBI_00250-RA"; gene_name "GBI_00250";
Scaffold1	maker	CDS	27169961	27170016	.	+	1	gene_id "GBI_00250"; transcript_id "GBI_00250-RA"; Parent "GBI_00250-RA"; gene_name "GBI_00250";
Scaffold1	maker	CDS	27170037	27170052	.	+	2	gene_id "GBI_00250"; transcript_id "GBI_00250-RA"; Parent "GBI_00250-RA"; gene_name "GBI_00250";
Scaffold1	maker	CDS	27170074	27170086	.	+	1	gene_id "GBI_00250"; transcript_id "GBI_00250-RA"; Parent "GBI_00250-RA"; gene_name "GBI_00250";
Scaffold1	maker	CDS	27170113	27170172	.	+	0	gene_id "GBI_00250"; transcript_id "GBI_00250-RA"; Parent "GBI_00250-RA"; gene_name "GBI_00250";
Scaffold1	maker	CDS	27170193	27170222	.	+	0	gene_id "GBI_00250"; transcript_id "GBI_00250-RA"; Parent "GBI_00250-RA"; gene_name "GBI_00250";
Scaffold1	maker	CDS	27170245	27170250	.	+	0	gene_id "GBI_00250"; transcript_id "GBI_00250-RA"; Parent "GBI_00250-RA"; gene_name "GBI_00250";
Scaffold1	maker	CDS	27171288	27171326	.	+	0	gene_id "GBI_00250"; transcript_id "GBI_00250-RA"; Parent "GBI_00250-RA"; gene_name "GBI_00250";
Scaffold1	maker	CDS	27173006	27173032	.	+	0	gene_id "GBI_00250"; transcript_id "GBI_00250-RA"; Parent "GBI_00250-RA"; gene_name "GBI_00250";
Scaffold1	maker	CDS	27173054	27173141	.	+	0	gene_id "GBI_00250"; transcript_id "GBI_00250-RA"; Parent "GBI_00250-RA"; gene_name "GBI_00250";
Scaffold1	maker	CDS	27173324	27173343	.	+	2	gene_id "GBI_00250"; transcript_id "GBI_00250-RA"; Parent "GBI_00250-RA"; gene_name "GBI_00250";
Scaffold1	maker	CDS	27174363	27174624	.	+	0	gene_id "GBI_00250"; transcript_id "GBI_00250-RA"; Parent "GBI_00250-RA"; gene_name "GBI_00250";
Scaffold1	maker	CDS	27174646	27174691	.	+	2	gene_id "GBI_00250"; transcript_id "GBI_00250-RA"; Parent "GBI_00250-RA"; gene_name "GBI_00250";
Scaffold1	maker	CDS	27174772	27174785	.	+	1	gene_id "GBI_00250"; transcript_id "GBI_00250-RA"; Parent "GBI_00250-RA"; gene_name "GBI_00250";
Scaffold1	maker	CDS	27175536	27175559	.	+	2	gene_id "GBI_00250"; transcript_id "GBI_00250-RA"; Parent "GBI_00250-RA"; gene_name "GBI_00250";
Scaffold1	maker	CDS	27175584	27175591	.	+	2	gene_id "GBI_00250"; transcript_id "GBI_00250-RA"; Parent "GBI_00250-RA"; gene_name "GBI_00250";
Scaffold1	maker	CDS	27175634	27175830	.	+	0	gene_id "GBI_00250"; transcript_id "GBI_00250-RA"; Parent "GBI_00250-RA"; gene_name "GBI_00250";
Scaffold1	maker	CDS	27175853	27175858	.	+	1	gene_id "GBI_00250"; transcript_id "GBI_00250-RA"; Parent "GBI_00250-RA"; gene_name "GBI_00250";
Scaffold1	maker	CDS	27175881	27175893	.	+	1	gene_id "GBI_00250"; transcript_id "GBI_00250-RA"; Parent "GBI_00250-RA"; gene_name "GBI_00250";
Scaffold1	maker	CDS	27175915	27175927	.	+	0	gene_id "GBI_00250"; transcript_id "GBI_00250-RA"; Parent "GBI_00250-RA"; gene_name "GBI_00250";
Scaffold1	maker	CDS	27175948	27175969	.	+	2	gene_id "GBI_00250"; transcript_id "GBI_00250-RA"; Parent "GBI_00250-RA"; gene_name "GBI_00250";
Scaffold1	maker	CDS	27175990	27176004	.	+	1	gene_id "GBI_00250"; transcript_id "GBI_00250-RA"; Parent "GBI_00250-RA"; gene_name "GBI_00250";
Scaffold1	maker	CDS	27176025	27176063	.	+	1	gene_id "GBI_00250"; transcript_id "GBI_00250-RA"; Parent "GBI_00250-RA"; gene_name "GBI_00250";
Scaffold1	maker	CDS	27176091	27176142	.	+	1	gene_id "GBI_00250"; transcript_id "GBI_00250-RA"; Parent "GBI_00250-RA"; gene_name "GBI_00250";
Scaffold1	maker	CDS	27176163	27176171	.	+	0	gene_id "GBI_00250"; transcript_id "GBI_00250-RA"; Parent "GBI_00250-RA"; gene_name "GBI_00250";
Scaffold1	maker	CDS	27176237	27176263	.	+	0	gene_id "GBI_00250"; transcript_id "GBI_00250-RA"; Parent "GBI_00250-RA"; gene_name "GBI_00250";
Scaffold1	maker	CDS	27176285	27176293	.	+	0	gene_id "GBI_00250"; transcript_id "GBI_00250-RA"; Parent "GBI_00250-RA"; gene_name "GBI_00250";
Scaffold1	maker	CDS	27176319	27176328	.	+	0	gene_id "GBI_00250"; transcript_id "GBI_00250-RA"; Parent "GBI_00250-RA"; gene_name "GBI_00250";
Scaffold1	maker	CDS	27176349	27176403	.	+	2	gene_id "GBI_00250"; transcript_id "GBI_00250-RA"; Parent "GBI_00250-RA"; gene_name "GBI_00250";
Scaffold1	maker	CDS	27176426	27176445	.	+	1	gene_id "GBI_00250"; transcript_id "GBI_00250-RA"; Parent "GBI_00250-RA"; gene_name "GBI_00250";
Scaffold1	maker	CDS	27176471	27176486	.	+	2	gene_id "GBI_00250"; transcript_id "GBI_00250-RA"; Parent "GBI_00250-RA"; gene_name "GBI_00250";
Scaffold1	maker	CDS	27176512	27176561	.	+	1	gene_id "GBI_00250"; transcript_id "GBI_00250-RA"; Parent "GBI_00250-RA"; gene_name "GBI_00250";
Scaffold1	maker	CDS	27176582	27176630	.	+	2	gene_id "GBI_00250"; transcript_id "GBI_00250-RA"; Parent "GBI_00250-RA"; gene_name "GBI_00250";
Scaffold1	maker	CDS	27176652	27176670	.	+	1	gene_id "GBI_00250"; transcript_id "GBI_00250-RA"; Parent "GBI_00250-RA"; gene_name "GBI_00250";
Scaffold1	maker	CDS	27176874	27176915	.	+	0	gene_id "GBI_00250"; transcript_id "GBI_00250-RA"; Parent "GBI_00250-RA"; gene_name "GBI_00250";
Scaffold1	maker	CDS	27176939	27176995	.	+	0	gene_id "GBI_00250"; transcript_id "GBI_00250-RA"; Parent "GBI_00250-RA"; gene_name "GBI_00250";
Scaffold1	AGAT	gene	27668274	27668345	.	+	.	gene_id "GBI_00253"; gene_name "GBI_00253";
Scaffold1	AGAT	transcript	27668274	27668345	.	+	.	gene_id "GBI_00253"; transcript_id "GBI_00253-RA"; Parent "GBI_00253"; gene_name "GBI_00253";
Scaffold1	maker	exon	27668274	27668345	.	+	.	gene_id "GBI_00253"; transcript_id "GBI_00253-RA"; Parent "GBI_00253-RA"; gene_name "GBI_00253";
Scaffold1	AGAT	gene	27677562	27680122	.	+	.	gene_id "GBI_00254"; gene_name "GBI_00254";
Scaffold1	AGAT	transcript	27677562	27680122	.	+	.	gene_id "GBI_00254"; transcript_id "GBI_00254-RA"; Parent "GBI_00254"; gene_name "GBI_00254";
Scaffold1	maker	exon	27677562	27677568	.	+	.	gene_id "GBI_00254"; transcript_id "GBI_00254-RA"; Parent "GBI_00254-RA"; gene_name "GBI_00254";
Scaffold1	maker	exon	27678410	27678460	.	+	.	gene_id "GBI_00254"; transcript_id "GBI_00254-RA"; Parent "GBI_00254-RA"; gene_name "GBI_00254";
Scaffold1	maker	exon	27678486	27678531	.	+	.	gene_id "GBI_00254"; transcript_id "GBI_00254-RA"; Parent "GBI_00254-RA"; gene_name "GBI_00254";
Scaffold1	maker	exon	27678553	27678574	.	+	.	gene_id "GBI_00254"; transcript_id "GBI_00254-RA"; Parent "GBI_00254-RA"; gene_name "GBI_00254";
Scaffold1	maker	exon	27678598	27678605	.	+	.	gene_id "GBI_00254"; transcript_id "GBI_00254-RA"; Parent "GBI_00254-RA"; gene_name "GBI_00254";
Scaffold1	maker	exon	27678627	27678659	.	+	.	gene_id "GBI_00254"; transcript_id "GBI_00254-RA"; Parent "GBI_00254-RA"; gene_name "GBI_00254";
Scaffold1	maker	exon	27680041	27680122	.	+	.	gene_id "GBI_00254"; transcript_id "GBI_00254-RA"; Parent "GBI_00254-RA"; gene_name "GBI_00254";
Scaffold1	maker	CDS	27677562	27677568	.	+	0	gene_id "GBI_00254"; transcript_id "GBI_00254-RA"; Parent "GBI_00254-RA"; gene_name "GBI_00254";
Scaffold1	maker	CDS	27678410	27678460	.	+	2	gene_id "GBI_00254"; transcript_id "GBI_00254-RA"; Parent "GBI_00254-RA"; gene_name "GBI_00254";
Scaffold1	maker	CDS	27678486	27678531	.	+	2	gene_id "GBI_00254"; transcript_id "GBI_00254-RA"; Parent "GBI_00254-RA"; gene_name "GBI_00254";
Scaffold1	maker	CDS	27678553	27678574	.	+	1	gene_id "GBI_00254"; transcript_id "GBI_00254-RA"; Parent "GBI_00254-RA"; gene_name "GBI_00254";
Scaffold1	maker	CDS	27678598	27678605	.	+	0	gene_id "GBI_00254"; transcript_id "GBI_00254-RA"; Parent "GBI_00254-RA"; gene_name "GBI_00254";
Scaffold1	maker	CDS	27678627	27678659	.	+	1	gene_id "GBI_00254"; transcript_id "GBI_00254-RA"; Parent "GBI_00254-RA"; gene_name "GBI_00254";
Scaffold1	maker	CDS	27680041	27680122	.	+	1	gene_id "GBI_00254"; transcript_id "GBI_00254-RA"; Parent "GBI_00254-RA"; gene_name "GBI_00254";
Scaffold1	AGAT	gene	27975723	27990377	.	-	.	gene_id "GBI_00255"; gene_name "GBI_00255";
Scaffold1	StringTie	transcript	27975723	27982986	.	-	.	gene_id "GBI_00255"; transcript_id "GBI_00255.1"; gene_name "GBI_00255"; oId "STRG.355.1"; cmp_ref "GBI_00255-RA"; class_code "j"; tss_id "TSS460";
Scaffold1	StringTie	exon	27975723	27975888	.	-	.	gene_id "GBI_00255"; transcript_id "GBI_00255.1"; exon_number "1";
Scaffold1	StringTie	exon	27978698	27978868	.	-	.	gene_id "GBI_00255"; transcript_id "GBI_00255.1"; exon_number "2";
Scaffold1	StringTie	exon	27980196	27980492	.	-	.	gene_id "GBI_00255"; transcript_id "GBI_00255.1"; exon_number "3";
Scaffold1	StringTie	exon	27982933	27982986	.	-	.	gene_id "GBI_00255"; transcript_id "GBI_00255.1"; exon_number "4";
Scaffold1	AGAT	transcript	27978701	27990377	.	-	.	gene_id "GBI_00255"; transcript_id "GBI_00255-RA"; Parent "GBI_00255"; gene_name "GBI_00255";
Scaffold1	maker	exon	27978701	27978868	.	-	.	gene_id "GBI_00255"; transcript_id "GBI_00255-RA"; Parent "GBI_00255-RA"; gene_name "GBI_00255";
Scaffold1	maker	exon	27980196	27980492	.	-	.	gene_id "GBI_00255"; transcript_id "GBI_00255-RA"; Parent "GBI_00255-RA"; gene_name "GBI_00255";
Scaffold1	maker	exon	27982061	27982074	.	-	.	gene_id "GBI_00255"; transcript_id "GBI_00255-RA"; Parent "GBI_00255-RA"; gene_name "GBI_00255";
Scaffold1	maker	exon	27990296	27990377	.	-	.	gene_id "GBI_00255"; transcript_id "GBI_00255-RA"; Parent "GBI_00255-RA"; gene_name "GBI_00255";
Scaffold1	maker	CDS	27978701	27978868	.	-	0	gene_id "GBI_00255"; transcript_id "GBI_00255-RA"; Parent "GBI_00255-RA"; gene_name "GBI_00255";
Scaffold1	maker	CDS	27980196	27980492	.	-	0	gene_id "GBI_00255"; transcript_id "GBI_00255-RA"; Parent "GBI_00255-RA"; gene_name "GBI_00255";
Scaffold1	maker	CDS	27982061	27982074	.	-	2	gene_id "GBI_00255"; transcript_id "GBI_00255-RA"; Parent "GBI_00255-RA"; gene_name "GBI_00255";
Scaffold1	maker	CDS	27990296	27990377	.	-	0	gene_id "GBI_00255"; transcript_id "GBI_00255-RA"; Parent "GBI_00255-RA"; gene_name "GBI_00255";
Scaffold1	AGAT	gene	28043473	28043556	.	-	.	gene_id "GBI_00256"; gene_name "GBI_00256";
Scaffold1	AGAT	transcript	28043473	28043556	.	-	.	gene_id "GBI_00256"; transcript_id "GBI_00256-RA"; Parent "GBI_00256"; gene_name "GBI_00256";
Scaffold1	maker	exon	28043473	28043508	.	-	.	gene_id "GBI_00256"; transcript_id "GBI_00256-RA"; Parent "GBI_00256-RA"; gene_name "GBI_00256";
Scaffold1	maker	exon	28043519	28043556	.	-	.	gene_id "GBI_00256"; transcript_id "GBI_00256-RA"; Parent "GBI_00256-RA"; gene_name "GBI_00256";
Scaffold1	AGAT	gene	28111713	28112093	.	+	.	gene_id "GBI_00257"; gene_name "GBI_00257";
Scaffold1	AGAT	transcript	28111713	28112093	.	+	.	gene_id "GBI_00257"; transcript_id "GBI_00257-RA"; Parent "GBI_00257"; gene_name "GBI_00257";
Scaffold1	maker	exon	28111713	28112093	.	+	.	gene_id "GBI_00257"; transcript_id "GBI_00257-RA"; Parent "GBI_00257-RA"; gene_name "GBI_00257";
Scaffold1	maker	CDS	28111713	28112093	.	+	0	gene_id "GBI_00257"; transcript_id "GBI_00257-RA"; Parent "GBI_00257-RA"; gene_name "GBI_00257";
Scaffold1	AGAT	gene	28134017	28219473	.	+	.	gene_id "GBI_00258"; gene_name "GBI_00258";
Scaffold1	AGAT	transcript	28134017	28219473	.	+	.	gene_id "GBI_00258"; transcript_id "GBI_00258-RA"; Parent "GBI_00258"; gene_name "GBI_00258";
Scaffold1	maker	exon	28134017	28134036	.	+	.	gene_id "GBI_00258"; transcript_id "GBI_00258-RA"; Parent "GBI_00258-RA"; gene_name "GBI_00258";
Scaffold1	maker	exon	28135945	28135953	.	+	.	gene_id "GBI_00258"; transcript_id "GBI_00258-RA"; Parent "GBI_00258-RA"; gene_name "GBI_00258";
Scaffold1	maker	exon	28170620	28170644	.	+	.	gene_id "GBI_00258"; transcript_id "GBI_00258-RA"; Parent "GBI_00258-RA"; gene_name "GBI_00258";
Scaffold1	maker	exon	28202645	28202710	.	+	.	gene_id "GBI_00258"; transcript_id "GBI_00258-RA"; Parent "GBI_00258-RA"; gene_name "GBI_00258";
Scaffold1	maker	exon	28207560	28207810	.	+	.	gene_id "GBI_00258"; transcript_id "GBI_00258-RA"; Parent "GBI_00258-RA"; gene_name "GBI_00258";
Scaffold1	maker	exon	28210209	28210325	.	+	.	gene_id "GBI_00258"; transcript_id "GBI_00258-RA"; Parent "GBI_00258-RA"; gene_name "GBI_00258";
Scaffold1	maker	exon	28211054	28211382	.	+	.	gene_id "GBI_00258"; transcript_id "GBI_00258-RA"; Parent "GBI_00258-RA"; gene_name "GBI_00258";
Scaffold1	maker	exon	28219331	28219473	.	+	.	gene_id "GBI_00258"; transcript_id "GBI_00258-RA"; Parent "GBI_00258-RA"; gene_name "GBI_00258";
Scaffold1	maker	CDS	28134017	28134036	.	+	0	gene_id "GBI_00258"; transcript_id "GBI_00258-RA"; Parent "GBI_00258-RA"; gene_name "GBI_00258";
Scaffold1	maker	CDS	28135945	28135953	.	+	1	gene_id "GBI_00258"; transcript_id "GBI_00258-RA"; Parent "GBI_00258-RA"; gene_name "GBI_00258";
Scaffold1	maker	CDS	28170620	28170644	.	+	1	gene_id "GBI_00258"; transcript_id "GBI_00258-RA"; Parent "GBI_00258-RA"; gene_name "GBI_00258";
Scaffold1	maker	CDS	28202645	28202710	.	+	0	gene_id "GBI_00258"; transcript_id "GBI_00258-RA"; Parent "GBI_00258-RA"; gene_name "GBI_00258";
Scaffold1	maker	CDS	28207560	28207810	.	+	0	gene_id "GBI_00258"; transcript_id "GBI_00258-RA"; Parent "GBI_00258-RA"; gene_name "GBI_00258";
Scaffold1	maker	CDS	28210209	28210325	.	+	1	gene_id "GBI_00258"; transcript_id "GBI_00258-RA"; Parent "GBI_00258-RA"; gene_name "GBI_00258";
Scaffold1	maker	CDS	28211054	28211382	.	+	1	gene_id "GBI_00258"; transcript_id "GBI_00258-RA"; Parent "GBI_00258-RA"; gene_name "GBI_00258";
Scaffold1	maker	CDS	28219331	28219473	.	+	2	gene_id "GBI_00258"; transcript_id "GBI_00258-RA"; Parent "GBI_00258-RA"; gene_name "GBI_00258";
Scaffold1	AGAT	gene	28207027	28218698	.	-	.	gene_id "GBI_00259"; gene_name "GBI_00259";
Scaffold1	StringTie	transcript	28207027	28218698	.	-	.	gene_id "GBI_00259"; transcript_id "GBI_00259.1"; gene_name "GBI_00259"; oId "STRG.345.1"; cmp_ref "GBI_00259-RA"; class_code "j"; tss_id "TSS462";
Scaffold1	StringTie	exon	28207027	28207808	.	-	.	gene_id "GBI_00259"; transcript_id "GBI_00259.1"; exon_number "1";
Scaffold1	StringTie	exon	28211061	28211357	.	-	.	gene_id "GBI_00259"; transcript_id "GBI_00259.1"; exon_number "2";
Scaffold1	StringTie	exon	28218466	28218698	.	-	.	gene_id "GBI_00259"; transcript_id "GBI_00259.1"; exon_number "3";
Scaffold1	AGAT	transcript	28207461	28215808	.	-	.	gene_id "GBI_00259"; transcript_id "GBI_00259-RA"; Parent "GBI_00259"; gene_name "GBI_00259";
Scaffold1	maker	exon	28207461	28207808	.	-	.	gene_id "GBI_00259"; transcript_id "GBI_00259-RA"; Parent "GBI_00259-RA"; gene_name "GBI_00259";
Scaffold1	maker	exon	28211061	28211357	.	-	.	gene_id "GBI_00259"; transcript_id "GBI_00259-RA"; Parent "GBI_00259-RA"; gene_name "GBI_00259";
Scaffold1	maker	exon	28215692	28215808	.	-	.	gene_id "GBI_00259"; transcript_id "GBI_00259-RA"; Parent "GBI_00259-RA"; gene_name "GBI_00259";
Scaffold1	maker	CDS	28207575	28207808	.	-	0	gene_id "GBI_00259"; transcript_id "GBI_00259-RA"; Parent "GBI_00259-RA"; gene_name "GBI_00259";
Scaffold1	maker	CDS	28211061	28211357	.	-	0	gene_id "GBI_00259"; transcript_id "GBI_00259-RA"; Parent "GBI_00259-RA"; gene_name "GBI_00259";
Scaffold1	maker	CDS	28215692	28215808	.	-	0	gene_id "GBI_00259"; transcript_id "GBI_00259-RA"; Parent "GBI_00259-RA"; gene_name "GBI_00259";
Scaffold1	AGAT	three_prime_UTR	28207461	28207574	.	-	.	gene_id "GBI_00259"; transcript_id "GBI_00259-RA"; Parent "GBI_00259-RA"; gene_name "GBI_00259";
Scaffold1	AGAT	gene	28266500	28274529	.	-	.	gene_id "GBI_00260"; gene_name "GBI_00260";
Scaffold1	AGAT	transcript	28266500	28274529	.	-	.	gene_id "GBI_00260"; transcript_id "GBI_00260-RA"; Parent "GBI_00260"; gene_name "GBI_00260";
Scaffold1	maker	exon	28266500	28267038	.	-	.	gene_id "GBI_00260"; transcript_id "GBI_00260-RA"; Parent "GBI_00260-RA"; gene_name "GBI_00260";
Scaffold1	maker	exon	28267471	28267819	.	-	.	gene_id "GBI_00260"; transcript_id "GBI_00260-RA"; Parent "GBI_00260-RA"; gene_name "GBI_00260";
Scaffold1	maker	exon	28270090	28270528	.	-	.	gene_id "GBI_00260"; transcript_id "GBI_00260-RA"; Parent "GBI_00260-RA"; gene_name "GBI_00260";
Scaffold1	maker	exon	28274058	28274529	.	-	.	gene_id "GBI_00260"; transcript_id "GBI_00260-RA"; Parent "GBI_00260-RA"; gene_name "GBI_00260";
Scaffold1	maker	CDS	28266784	28267038	.	-	0	gene_id "GBI_00260"; transcript_id "GBI_00260-RA"; Parent "GBI_00260-RA"; gene_name "GBI_00260";
Scaffold1	maker	CDS	28267471	28267819	.	-	1	gene_id "GBI_00260"; transcript_id "GBI_00260-RA"; Parent "GBI_00260-RA"; gene_name "GBI_00260";
Scaffold1	maker	CDS	28270090	28270528	.	-	2	gene_id "GBI_00260"; transcript_id "GBI_00260-RA"; Parent "GBI_00260-RA"; gene_name "GBI_00260";
Scaffold1	maker	CDS	28274058	28274529	.	-	0	gene_id "GBI_00260"; transcript_id "GBI_00260-RA"; Parent "GBI_00260-RA"; gene_name "GBI_00260";
Scaffold1	AGAT	three_prime_UTR	28266500	28266783	.	-	.	gene_id "GBI_00260"; transcript_id "GBI_00260-RA"; Parent "GBI_00260-RA"; gene_name "GBI_00260";
Scaffold1	AGAT	gene	28370383	28370458	.	+	.	gene_id "GBI_00261"; gene_name "GBI_00261";
Scaffold1	AGAT	transcript	28370383	28370458	.	+	.	gene_id "GBI_00261"; transcript_id "GBI_00261-RA"; Parent "GBI_00261"; gene_name "GBI_00261";
Scaffold1	maker	exon	28370383	28370458	.	+	.	gene_id "GBI_00261"; transcript_id "GBI_00261-RA"; Parent "GBI_00261-RA"; gene_name "GBI_00261";
Scaffold1	AGAT	gene	28431564	28499364	.	+	.	gene_id "GBI_00262"; gene_name "GBI_00262";
Scaffold1	AGAT	transcript	28431564	28498316	.	+	.	gene_id "GBI_00262"; transcript_id "GBI_00262-RA"; Parent "GBI_00262"; gene_name "GBI_00262";
Scaffold1	maker	exon	28431564	28431927	.	+	.	gene_id "GBI_00262"; transcript_id "GBI_00262-RA"; Parent "GBI_00262-RA"; gene_name "GBI_00262";
Scaffold1	maker	exon	28432468	28432665	.	+	.	gene_id "GBI_00262"; transcript_id "GBI_00262-RA"; Parent "GBI_00262-RA"; gene_name "GBI_00262";
Scaffold1	maker	exon	28470926	28470962	.	+	.	gene_id "GBI_00262"; transcript_id "GBI_00262-RA"; Parent "GBI_00262-RA"; gene_name "GBI_00262";
Scaffold1	maker	exon	28491831	28492004	.	+	.	gene_id "GBI_00262"; transcript_id "GBI_00262-RA"; Parent "GBI_00262-RA"; gene_name "GBI_00262";
Scaffold1	maker	exon	28497956	28498316	.	+	.	gene_id "GBI_00262"; transcript_id "GBI_00262-RA"; Parent "GBI_00262-RA"; gene_name "GBI_00262";
Scaffold1	StringTie	transcript	28498011	28499364	.	+	.	gene_id "GBI_00262"; transcript_id "GBI_00262.2"; gene_name "GBI_00262"; oId "STRG.350.1"; cmp_ref "GBI_00262-RA"; class_code "o"; tss_id "TSS278";
Scaffold1	StringTie	exon	28498011	28499364	.	+	.	gene_id "GBI_00262"; transcript_id "GBI_00262.2"; exon_number "1";
Scaffold1	maker	CDS	28431564	28431927	.	+	0	gene_id "GBI_00262"; transcript_id "GBI_00262-RA"; Parent "GBI_00262-RA"; gene_name "GBI_00262";
Scaffold1	maker	CDS	28432468	28432665	.	+	2	gene_id "GBI_00262"; transcript_id "GBI_00262-RA"; Parent "GBI_00262-RA"; gene_name "GBI_00262";
Scaffold1	maker	CDS	28470926	28470962	.	+	2	gene_id "GBI_00262"; transcript_id "GBI_00262-RA"; Parent "GBI_00262-RA"; gene_name "GBI_00262";
Scaffold1	maker	CDS	28491831	28492004	.	+	1	gene_id "GBI_00262"; transcript_id "GBI_00262-RA"; Parent "GBI_00262-RA"; gene_name "GBI_00262";
Scaffold1	maker	CDS	28497956	28498316	.	+	1	gene_id "GBI_00262"; transcript_id "GBI_00262-RA"; Parent "GBI_00262-RA"; gene_name "GBI_00262";
Scaffold1	AGAT	gene	28726693	28754919	.	+	.	gene_id "GBI_00263"; gene_name "GBI_00263";
Scaffold1	AGAT	transcript	28726693	28754919	.	+	.	gene_id "GBI_00263"; transcript_id "GBI_00263-RA"; Parent "GBI_00263"; gene_name "GBI_00263";
Scaffold1	maker	exon	28726693	28726958	.	+	.	gene_id "GBI_00263"; transcript_id "GBI_00263-RA"; Parent "GBI_00263-RA"; gene_name "GBI_00263";
Scaffold1	maker	exon	28727750	28727781	.	+	.	gene_id "GBI_00263"; transcript_id "GBI_00263-RA"; Parent "GBI_00263-RA"; gene_name "GBI_00263";
Scaffold1	maker	exon	28739323	28739339	.	+	.	gene_id "GBI_00263"; transcript_id "GBI_00263-RA"; Parent "GBI_00263-RA"; gene_name "GBI_00263";
Scaffold1	maker	exon	28741925	28741981	.	+	.	gene_id "GBI_00263"; transcript_id "GBI_00263-RA"; Parent "GBI_00263-RA"; gene_name "GBI_00263";
Scaffold1	maker	exon	28754623	28754919	.	+	.	gene_id "GBI_00263"; transcript_id "GBI_00263-RA"; Parent "GBI_00263-RA"; gene_name "GBI_00263";
Scaffold1	maker	CDS	28726693	28726958	.	+	0	gene_id "GBI_00263"; transcript_id "GBI_00263-RA"; Parent "GBI_00263-RA"; gene_name "GBI_00263";
Scaffold1	maker	CDS	28727750	28727781	.	+	1	gene_id "GBI_00263"; transcript_id "GBI_00263-RA"; Parent "GBI_00263-RA"; gene_name "GBI_00263";
Scaffold1	maker	CDS	28739323	28739339	.	+	2	gene_id "GBI_00263"; transcript_id "GBI_00263-RA"; Parent "GBI_00263-RA"; gene_name "GBI_00263";
Scaffold1	maker	CDS	28741925	28741981	.	+	0	gene_id "GBI_00263"; transcript_id "GBI_00263-RA"; Parent "GBI_00263-RA"; gene_name "GBI_00263";
Scaffold1	maker	CDS	28754623	28754919	.	+	0	gene_id "GBI_00263"; transcript_id "GBI_00263-RA"; Parent "GBI_00263-RA"; gene_name "GBI_00263";
Scaffold1	AGAT	gene	28876669	28879618	.	-	.	gene_id "GBI_00264"; gene_name "GBI_00264";
Scaffold1	AGAT	transcript	28876669	28879618	.	-	.	gene_id "GBI_00264"; transcript_id "GBI_00264-RA"; Parent "GBI_00264"; gene_name "GBI_00264";
Scaffold1	maker	exon	28876669	28876810	.	-	.	gene_id "GBI_00264"; transcript_id "GBI_00264-RA"; Parent "GBI_00264-RA"; gene_name "GBI_00264";
Scaffold1	maker	exon	28876911	28879618	.	-	.	gene_id "GBI_00264"; transcript_id "GBI_00264-RA"; Parent "GBI_00264-RA"; gene_name "GBI_00264";
Scaffold1	maker	CDS	28876669	28876810	.	-	1	gene_id "GBI_00264"; transcript_id "GBI_00264-RA"; Parent "GBI_00264-RA"; gene_name "GBI_00264";
Scaffold1	maker	CDS	28876911	28879618	.	-	0	gene_id "GBI_00264"; transcript_id "GBI_00264-RA"; Parent "GBI_00264-RA"; gene_name "GBI_00264";
Scaffold1	AGAT	gene	28881201	28884729	.	-	.	gene_id "GBI_00265"; gene_name "GBI_00265";
Scaffold1	AGAT	transcript	28881201	28884729	.	-	.	gene_id "GBI_00265"; transcript_id "GBI_00265-RA"; Parent "GBI_00265"; gene_name "GBI_00265";
Scaffold1	maker	exon	28881201	28884110	.	-	.	gene_id "GBI_00265"; transcript_id "GBI_00265-RA"; Parent "GBI_00265-RA"; gene_name "GBI_00265";
Scaffold1	maker	exon	28884679	28884729	.	-	.	gene_id "GBI_00265"; transcript_id "GBI_00265-RA"; Parent "GBI_00265-RA"; gene_name "GBI_00265";
Scaffold1	maker	CDS	28881201	28884110	.	-	0	gene_id "GBI_00265"; transcript_id "GBI_00265-RA"; Parent "GBI_00265-RA"; gene_name "GBI_00265";
Scaffold1	maker	CDS	28884679	28884729	.	-	0	gene_id "GBI_00265"; transcript_id "GBI_00265-RA"; Parent "GBI_00265-RA"; gene_name "GBI_00265";
Scaffold1	AGAT	gene	28888944	28889027	.	+	.	gene_id "GBI_00266"; gene_name "GBI_00266";
Scaffold1	AGAT	transcript	28888944	28889027	.	+	.	gene_id "GBI_00266"; transcript_id "GBI_00266-RA"; Parent "GBI_00266"; gene_name "GBI_00266";
Scaffold1	maker	exon	28888944	28888982	.	+	.	gene_id "GBI_00266"; transcript_id "GBI_00266-RA"; Parent "GBI_00266-RA"; gene_name "GBI_00266";
Scaffold1	maker	exon	28888992	28889027	.	+	.	gene_id "GBI_00266"; transcript_id "GBI_00266-RA"; Parent "GBI_00266-RA"; gene_name "GBI_00266";
Scaffold1	AGAT	gene	28899861	28904080	.	+	.	gene_id "GBI_00267"; gene_name "GBI_00267";
Scaffold1	AGAT	transcript	28899861	28904080	.	+	.	gene_id "GBI_00267"; transcript_id "GBI_00267-RA"; Parent "GBI_00267"; gene_name "GBI_00267";
Scaffold1	maker	exon	28899861	28899907	.	+	.	gene_id "GBI_00267"; transcript_id "GBI_00267-RA"; Parent "GBI_00267-RA"; gene_name "GBI_00267";
Scaffold1	maker	exon	28903198	28904080	.	+	.	gene_id "GBI_00267"; transcript_id "GBI_00267-RA"; Parent "GBI_00267-RA"; gene_name "GBI_00267";
Scaffold1	maker	CDS	28899861	28899907	.	+	0	gene_id "GBI_00267"; transcript_id "GBI_00267-RA"; Parent "GBI_00267-RA"; gene_name "GBI_00267";
Scaffold1	maker	CDS	28903198	28904080	.	+	1	gene_id "GBI_00267"; transcript_id "GBI_00267-RA"; Parent "GBI_00267-RA"; gene_name "GBI_00267";
Scaffold1	AGAT	gene	28956277	28959363	.	+	.	gene_id "GBI_00268"; gene_name "GBI_00268";
Scaffold1	AGAT	transcript	28956277	28959363	.	+	.	gene_id "GBI_00268"; transcript_id "GBI_00268-RA"; Parent "GBI_00268"; gene_name "GBI_00268";
Scaffold1	maker	exon	28956277	28956402	.	+	.	gene_id "GBI_00268"; transcript_id "GBI_00268-RA"; Parent "GBI_00268-RA"; gene_name "GBI_00268";
Scaffold1	maker	exon	28958728	28959363	.	+	.	gene_id "GBI_00268"; transcript_id "GBI_00268-RA"; Parent "GBI_00268-RA"; gene_name "GBI_00268";
Scaffold1	maker	CDS	28956277	28956402	.	+	0	gene_id "GBI_00268"; transcript_id "GBI_00268-RA"; Parent "GBI_00268-RA"; gene_name "GBI_00268";
Scaffold1	maker	CDS	28958728	28959363	.	+	0	gene_id "GBI_00268"; transcript_id "GBI_00268-RA"; Parent "GBI_00268-RA"; gene_name "GBI_00268";
Scaffold1	AGAT	gene	29720704	29744391	.	+	.	gene_id "GBI_00271"; gene_name "GBI_00271";
Scaffold1	StringTie	transcript	29720704	29744391	.	+	.	gene_id "GBI_00271"; transcript_id "GBI_00271.1"; gene_name "GBI_00271"; oId "STRG.361.2"; cmp_ref "GBI_00271-RA"; class_code "j"; tss_id "TSS282";
Scaffold1	StringTie	exon	29720704	29721043	.	+	.	gene_id "GBI_00271"; transcript_id "GBI_00271.1"; exon_number "1";
Scaffold1	StringTie	exon	29721697	29721903	.	+	.	gene_id "GBI_00271"; transcript_id "GBI_00271.1"; exon_number "2";
Scaffold1	StringTie	exon	29723923	29724027	.	+	.	gene_id "GBI_00271"; transcript_id "GBI_00271.1"; exon_number "3";
Scaffold1	StringTie	exon	29725314	29725640	.	+	.	gene_id "GBI_00271"; transcript_id "GBI_00271.1"; exon_number "4";
Scaffold1	StringTie	exon	29726792	29726854	.	+	.	gene_id "GBI_00271"; transcript_id "GBI_00271.1"; exon_number "5";
Scaffold1	StringTie	exon	29732984	29733142	.	+	.	gene_id "GBI_00271"; transcript_id "GBI_00271.1"; exon_number "6";
Scaffold1	StringTie	exon	29736375	29736785	.	+	.	gene_id "GBI_00271"; transcript_id "GBI_00271.1"; exon_number "7";
Scaffold1	StringTie	exon	29739283	29739468	.	+	.	gene_id "GBI_00271"; transcript_id "GBI_00271.1"; exon_number "8";
Scaffold1	StringTie	exon	29740010	29744391	.	+	.	gene_id "GBI_00271"; transcript_id "GBI_00271.1"; exon_number "9";
Scaffold1	AGAT	transcript	29721699	29743470	.	+	.	gene_id "GBI_00271"; transcript_id "GBI_00271-RA"; Parent "GBI_00271"; gene_name "GBI_00271";
Scaffold1	maker	exon	29721699	29721903	.	+	.	gene_id "GBI_00271"; transcript_id "GBI_00271-RA"; Parent "GBI_00271-RA"; gene_name "GBI_00271";
Scaffold1	maker	exon	29723923	29724027	.	+	.	gene_id "GBI_00271"; transcript_id "GBI_00271-RA"; Parent "GBI_00271-RA"; gene_name "GBI_00271";
Scaffold1	maker	exon	29725314	29725640	.	+	.	gene_id "GBI_00271"; transcript_id "GBI_00271-RA"; Parent "GBI_00271-RA"; gene_name "GBI_00271";
Scaffold1	maker	exon	29726792	29726854	.	+	.	gene_id "GBI_00271"; transcript_id "GBI_00271-RA"; Parent "GBI_00271-RA"; gene_name "GBI_00271";
Scaffold1	maker	exon	29732846	29733142	.	+	.	gene_id "GBI_00271"; transcript_id "GBI_00271-RA"; Parent "GBI_00271-RA"; gene_name "GBI_00271";
Scaffold1	maker	exon	29736375	29736785	.	+	.	gene_id "GBI_00271"; transcript_id "GBI_00271-RA"; Parent "GBI_00271-RA"; gene_name "GBI_00271";
Scaffold1	maker	exon	29739283	29739468	.	+	.	gene_id "GBI_00271"; transcript_id "GBI_00271-RA"; Parent "GBI_00271-RA"; gene_name "GBI_00271";
Scaffold1	maker	exon	29740010	29743470	.	+	.	gene_id "GBI_00271"; transcript_id "GBI_00271-RA"; Parent "GBI_00271-RA"; gene_name "GBI_00271";
Scaffold1	maker	CDS	29721699	29721903	.	+	0	gene_id "GBI_00271"; transcript_id "GBI_00271-RA"; Parent "GBI_00271-RA"; gene_name "GBI_00271";
Scaffold1	maker	CDS	29723923	29724027	.	+	2	gene_id "GBI_00271"; transcript_id "GBI_00271-RA"; Parent "GBI_00271-RA"; gene_name "GBI_00271";
Scaffold1	maker	CDS	29725314	29725640	.	+	2	gene_id "GBI_00271"; transcript_id "GBI_00271-RA"; Parent "GBI_00271-RA"; gene_name "GBI_00271";
Scaffold1	maker	CDS	29726792	29726854	.	+	2	gene_id "GBI_00271"; transcript_id "GBI_00271-RA"; Parent "GBI_00271-RA"; gene_name "GBI_00271";
Scaffold1	maker	CDS	29732846	29733142	.	+	2	gene_id "GBI_00271"; transcript_id "GBI_00271-RA"; Parent "GBI_00271-RA"; gene_name "GBI_00271";
Scaffold1	maker	CDS	29736375	29736785	.	+	2	gene_id "GBI_00271"; transcript_id "GBI_00271-RA"; Parent "GBI_00271-RA"; gene_name "GBI_00271";
Scaffold1	maker	CDS	29739283	29739468	.	+	2	gene_id "GBI_00271"; transcript_id "GBI_00271-RA"; Parent "GBI_00271-RA"; gene_name "GBI_00271";
Scaffold1	maker	CDS	29740010	29740359	.	+	2	gene_id "GBI_00271"; transcript_id "GBI_00271-RA"; Parent "GBI_00271-RA"; gene_name "GBI_00271";
Scaffold1	AGAT	three_prime_UTR	29740360	29743470	.	+	.	gene_id "GBI_00271"; transcript_id "GBI_00271-RA"; Parent "GBI_00271-RA"; gene_name "GBI_00271";
Scaffold2	AGAT	gene	16589	65965	.	+	.	gene_id "GBI_00272"; gene_name "GBI_00272";
Scaffold2	StringTie	transcript	16589	65965	.	+	.	gene_id "GBI_00272"; transcript_id "GBI_00272.1"; gene_name "GBI_00272"; oId "STRG.357.1"; cmp_ref "GBI_00272-RA"; class_code "j"; tss_id "TSS12142";
Scaffold2	StringTie	exon	16589	16726	.	+	.	gene_id "GBI_00272"; transcript_id "GBI_00272.1"; exon_number "1";
Scaffold2	StringTie	exon	37072	37305	.	+	.	gene_id "GBI_00272"; transcript_id "GBI_00272.1"; exon_number "2";
Scaffold2	StringTie	exon	48057	48218	.	+	.	gene_id "GBI_00272"; transcript_id "GBI_00272.1"; exon_number "3";
Scaffold2	StringTie	exon	48947	49123	.	+	.	gene_id "GBI_00272"; transcript_id "GBI_00272.1"; exon_number "4";
Scaffold2	StringTie	exon	49646	49652	.	+	.	gene_id "GBI_00272"; transcript_id "GBI_00272.1"; exon_number "5";
Scaffold2	StringTie	exon	51930	52073	.	+	.	gene_id "GBI_00272"; transcript_id "GBI_00272.1"; exon_number "6";
Scaffold2	StringTie	exon	52302	52417	.	+	.	gene_id "GBI_00272"; transcript_id "GBI_00272.1"; exon_number "7";
Scaffold2	StringTie	exon	52561	52732	.	+	.	gene_id "GBI_00272"; transcript_id "GBI_00272.1"; exon_number "8";
Scaffold2	StringTie	exon	53166	53297	.	+	.	gene_id "GBI_00272"; transcript_id "GBI_00272.1"; exon_number "9";
Scaffold2	StringTie	exon	53605	53732	.	+	.	gene_id "GBI_00272"; transcript_id "GBI_00272.1"; exon_number "10";
Scaffold2	StringTie	exon	54333	54380	.	+	.	gene_id "GBI_00272"; transcript_id "GBI_00272.1"; exon_number "11";
Scaffold2	StringTie	exon	54542	54722	.	+	.	gene_id "GBI_00272"; transcript_id "GBI_00272.1"; exon_number "12";
Scaffold2	StringTie	exon	56081	56194	.	+	.	gene_id "GBI_00272"; transcript_id "GBI_00272.1"; exon_number "13";
Scaffold2	StringTie	exon	60935	61056	.	+	.	gene_id "GBI_00272"; transcript_id "GBI_00272.1"; exon_number "14";
Scaffold2	StringTie	exon	61796	61977	.	+	.	gene_id "GBI_00272"; transcript_id "GBI_00272.1"; exon_number "15";
Scaffold2	StringTie	exon	62079	62243	.	+	.	gene_id "GBI_00272"; transcript_id "GBI_00272.1"; exon_number "16";
Scaffold2	StringTie	exon	62350	62506	.	+	.	gene_id "GBI_00272"; transcript_id "GBI_00272.1"; exon_number "17";
Scaffold2	StringTie	exon	62802	62933	.	+	.	gene_id "GBI_00272"; transcript_id "GBI_00272.1"; exon_number "18";
Scaffold2	StringTie	exon	63045	63189	.	+	.	gene_id "GBI_00272"; transcript_id "GBI_00272.1"; exon_number "19";
Scaffold2	StringTie	exon	63279	65965	.	+	.	gene_id "GBI_00272"; transcript_id "GBI_00272.1"; exon_number "20";
Scaffold2	AGAT	transcript	37170	65504	.	+	.	gene_id "GBI_00272"; transcript_id "GBI_00272-RA"; Parent "GBI_00272"; gene_name "GBI_00272";
Scaffold2	maker	exon	37170	37305	.	+	.	gene_id "GBI_00272"; transcript_id "GBI_00272-RA"; Parent "GBI_00272-RA"; gene_name "GBI_00272";
Scaffold2	maker	exon	48057	48218	.	+	.	gene_id "GBI_00272"; transcript_id "GBI_00272-RA"; Parent "GBI_00272-RA"; gene_name "GBI_00272";
Scaffold2	maker	exon	48947	49149	.	+	.	gene_id "GBI_00272"; transcript_id "GBI_00272-RA"; Parent "GBI_00272-RA"; gene_name "GBI_00272";
Scaffold2	maker	exon	49361	49605	.	+	.	gene_id "GBI_00272"; transcript_id "GBI_00272-RA"; Parent "GBI_00272-RA"; gene_name "GBI_00272";
Scaffold2	maker	exon	51930	52073	.	+	.	gene_id "GBI_00272"; transcript_id "GBI_00272-RA"; Parent "GBI_00272-RA"; gene_name "GBI_00272";
Scaffold2	maker	exon	52302	52417	.	+	.	gene_id "GBI_00272"; transcript_id "GBI_00272-RA"; Parent "GBI_00272-RA"; gene_name "GBI_00272";
Scaffold2	maker	exon	52561	52732	.	+	.	gene_id "GBI_00272"; transcript_id "GBI_00272-RA"; Parent "GBI_00272-RA"; gene_name "GBI_00272";
Scaffold2	maker	exon	53166	53297	.	+	.	gene_id "GBI_00272"; transcript_id "GBI_00272-RA"; Parent "GBI_00272-RA"; gene_name "GBI_00272";
Scaffold2	maker	exon	53605	53732	.	+	.	gene_id "GBI_00272"; transcript_id "GBI_00272-RA"; Parent "GBI_00272-RA"; gene_name "GBI_00272";
Scaffold2	maker	exon	54333	54380	.	+	.	gene_id "GBI_00272"; transcript_id "GBI_00272-RA"; Parent "GBI_00272-RA"; gene_name "GBI_00272";
Scaffold2	maker	exon	54542	54722	.	+	.	gene_id "GBI_00272"; transcript_id "GBI_00272-RA"; Parent "GBI_00272-RA"; gene_name "GBI_00272";
Scaffold2	maker	exon	56081	56194	.	+	.	gene_id "GBI_00272"; transcript_id "GBI_00272-RA"; Parent "GBI_00272-RA"; gene_name "GBI_00272";
Scaffold2	maker	exon	60935	61056	.	+	.	gene_id "GBI_00272"; transcript_id "GBI_00272-RA"; Parent "GBI_00272-RA"; gene_name "GBI_00272";
Scaffold2	maker	exon	61796	61986	.	+	.	gene_id "GBI_00272"; transcript_id "GBI_00272-RA"; Parent "GBI_00272-RA"; gene_name "GBI_00272";
Scaffold2	maker	exon	62079	62243	.	+	.	gene_id "GBI_00272"; transcript_id "GBI_00272-RA"; Parent "GBI_00272-RA"; gene_name "GBI_00272";
Scaffold2	maker	exon	62350	62506	.	+	.	gene_id "GBI_00272"; transcript_id "GBI_00272-RA"; Parent "GBI_00272-RA"; gene_name "GBI_00272";
Scaffold2	maker	exon	63045	63189	.	+	.	gene_id "GBI_00272"; transcript_id "GBI_00272-RA"; Parent "GBI_00272-RA"; gene_name "GBI_00272";
Scaffold2	maker	exon	63279	65504	.	+	.	gene_id "GBI_00272"; transcript_id "GBI_00272-RA"; Parent "GBI_00272-RA"; gene_name "GBI_00272";
Scaffold2	maker	CDS	37170	37305	.	+	0	gene_id "GBI_00272"; transcript_id "GBI_00272-RA"; Parent "GBI_00272-RA"; gene_name "GBI_00272";
Scaffold2	maker	CDS	48057	48218	.	+	2	gene_id "GBI_00272"; transcript_id "GBI_00272-RA"; Parent "GBI_00272-RA"; gene_name "GBI_00272";
Scaffold2	maker	CDS	48947	49149	.	+	2	gene_id "GBI_00272"; transcript_id "GBI_00272-RA"; Parent "GBI_00272-RA"; gene_name "GBI_00272";
Scaffold2	maker	CDS	49361	49605	.	+	0	gene_id "GBI_00272"; transcript_id "GBI_00272-RA"; Parent "GBI_00272-RA"; gene_name "GBI_00272";
Scaffold2	maker	CDS	51930	52073	.	+	1	gene_id "GBI_00272"; transcript_id "GBI_00272-RA"; Parent "GBI_00272-RA"; gene_name "GBI_00272";
Scaffold2	maker	CDS	52302	52417	.	+	1	gene_id "GBI_00272"; transcript_id "GBI_00272-RA"; Parent "GBI_00272-RA"; gene_name "GBI_00272";
Scaffold2	maker	CDS	52561	52732	.	+	2	gene_id "GBI_00272"; transcript_id "GBI_00272-RA"; Parent "GBI_00272-RA"; gene_name "GBI_00272";
Scaffold2	maker	CDS	53166	53297	.	+	1	gene_id "GBI_00272"; transcript_id "GBI_00272-RA"; Parent "GBI_00272-RA"; gene_name "GBI_00272";
Scaffold2	maker	CDS	53605	53732	.	+	1	gene_id "GBI_00272"; transcript_id "GBI_00272-RA"; Parent "GBI_00272-RA"; gene_name "GBI_00272";
Scaffold2	maker	CDS	54333	54380	.	+	2	gene_id "GBI_00272"; transcript_id "GBI_00272-RA"; Parent "GBI_00272-RA"; gene_name "GBI_00272";
Scaffold2	maker	CDS	54542	54722	.	+	2	gene_id "GBI_00272"; transcript_id "GBI_00272-RA"; Parent "GBI_00272-RA"; gene_name "GBI_00272";
Scaffold2	maker	CDS	56081	56194	.	+	1	gene_id "GBI_00272"; transcript_id "GBI_00272-RA"; Parent "GBI_00272-RA"; gene_name "GBI_00272";
Scaffold2	maker	CDS	60935	61056	.	+	1	gene_id "GBI_00272"; transcript_id "GBI_00272-RA"; Parent "GBI_00272-RA"; gene_name "GBI_00272";
Scaffold2	maker	CDS	61796	61986	.	+	2	gene_id "GBI_00272"; transcript_id "GBI_00272-RA"; Parent "GBI_00272-RA"; gene_name "GBI_00272";
Scaffold2	maker	CDS	62079	62243	.	+	0	gene_id "GBI_00272"; transcript_id "GBI_00272-RA"; Parent "GBI_00272-RA"; gene_name "GBI_00272";
Scaffold2	maker	CDS	62350	62506	.	+	0	gene_id "GBI_00272"; transcript_id "GBI_00272-RA"; Parent "GBI_00272-RA"; gene_name "GBI_00272";
Scaffold2	maker	CDS	63045	63189	.	+	2	gene_id "GBI_00272"; transcript_id "GBI_00272-RA"; Parent "GBI_00272-RA"; gene_name "GBI_00272";
Scaffold2	maker	CDS	63279	63450	.	+	1	gene_id "GBI_00272"; transcript_id "GBI_00272-RA"; Parent "GBI_00272-RA"; gene_name "GBI_00272";
Scaffold2	AGAT	three_prime_UTR	63451	65504	.	+	.	gene_id "GBI_00272"; transcript_id "GBI_00272-RA"; Parent "GBI_00272-RA"; gene_name "GBI_00272";
Scaffold2	AGAT	gene	211393	228677	.	-	.	gene_id "GBI_00273"; gene_name "GBI_00273";
Scaffold2	AGAT	transcript	211393	228677	.	-	.	gene_id "GBI_00273"; transcript_id "GBI_00273-RA"; Parent "GBI_00273"; gene_name "GBI_00273";
Scaffold2	maker	exon	211393	211441	.	-	.	gene_id "GBI_00273"; transcript_id "GBI_00273-RA"; Parent "GBI_00273-RA"; gene_name "GBI_00273";
Scaffold2	maker	exon	223290	223883	.	-	.	gene_id "GBI_00273"; transcript_id "GBI_00273-RA"; Parent "GBI_00273-RA"; gene_name "GBI_00273";
Scaffold2	maker	exon	228301	228677	.	-	.	gene_id "GBI_00273"; transcript_id "GBI_00273-RA"; Parent "GBI_00273-RA"; gene_name "GBI_00273";
Scaffold2	maker	CDS	211393	211441	.	-	1	gene_id "GBI_00273"; transcript_id "GBI_00273-RA"; Parent "GBI_00273-RA"; gene_name "GBI_00273";
Scaffold2	maker	CDS	223290	223883	.	-	1	gene_id "GBI_00273"; transcript_id "GBI_00273-RA"; Parent "GBI_00273-RA"; gene_name "GBI_00273";
Scaffold2	maker	CDS	228301	228674	.	-	0	gene_id "GBI_00273"; transcript_id "GBI_00273-RA"; Parent "GBI_00273-RA"; gene_name "GBI_00273";
Scaffold2	AGAT	five_prime_UTR	228675	228677	.	-	.	gene_id "GBI_00273"; transcript_id "GBI_00273-RA"; Parent "GBI_00273-RA"; gene_name "GBI_00273";
Scaffold2	AGAT	gene	353354	359737	.	-	.	gene_id "GBI_00274"; gene_name "GBI_00274";
Scaffold2	AGAT	transcript	353354	359737	.	-	.	gene_id "GBI_00274"; transcript_id "GBI_00274-RA"; Parent "GBI_00274"; gene_name "GBI_00274";
Scaffold2	maker	exon	353354	353899	.	-	.	gene_id "GBI_00274"; transcript_id "GBI_00274-RA"; Parent "GBI_00274-RA"; gene_name "GBI_00274";
Scaffold2	maker	exon	359543	359737	.	-	.	gene_id "GBI_00274"; transcript_id "GBI_00274-RA"; Parent "GBI_00274-RA"; gene_name "GBI_00274";
Scaffold2	maker	CDS	353737	353899	.	-	1	gene_id "GBI_00274"; transcript_id "GBI_00274-RA"; Parent "GBI_00274-RA"; gene_name "GBI_00274";
Scaffold2	maker	CDS	359543	359625	.	-	0	gene_id "GBI_00274"; transcript_id "GBI_00274-RA"; Parent "GBI_00274-RA"; gene_name "GBI_00274";
Scaffold2	AGAT	five_prime_UTR	359626	359737	.	-	.	gene_id "GBI_00274"; transcript_id "GBI_00274-RA"; Parent "GBI_00274-RA"; gene_name "GBI_00274";
Scaffold2	AGAT	three_prime_UTR	353354	353736	.	-	.	gene_id "GBI_00274"; transcript_id "GBI_00274-RA"; Parent "GBI_00274-RA"; gene_name "GBI_00274";
Scaffold2	AGAT	gene	769682	769767	.	-	.	gene_id "GBI_00275"; gene_name "GBI_00275";
Scaffold2	AGAT	transcript	769682	769767	.	-	.	gene_id "GBI_00275"; transcript_id "GBI_00275-RA"; Parent "GBI_00275"; gene_name "GBI_00275";
Scaffold2	maker	exon	769682	769715	.	-	.	gene_id "GBI_00275"; transcript_id "GBI_00275-RA"; Parent "GBI_00275-RA"; gene_name "GBI_00275";
Scaffold2	maker	exon	769731	769767	.	-	.	gene_id "GBI_00275"; transcript_id "GBI_00275-RA"; Parent "GBI_00275-RA"; gene_name "GBI_00275";
Scaffold2	AGAT	gene	871722	875622	.	-	.	gene_id "GBI_00276"; gene_name "GBI_00276";
Scaffold2	AGAT	transcript	871722	875611	.	-	.	gene_id "GBI_00276"; transcript_id "GBI_00276-RA"; Parent "GBI_00276"; gene_name "GBI_00276";
Scaffold2	maker	exon	871722	874297	.	-	.	gene_id "GBI_00276"; transcript_id "GBI_00276-RA"; Parent "GBI_00276-RA"; gene_name "GBI_00276";
Scaffold2	maker	exon	874384	875134	.	-	.	gene_id "GBI_00276"; transcript_id "GBI_00276-RA"; Parent "GBI_00276-RA"; gene_name "GBI_00276";
Scaffold2	maker	exon	875375	875611	.	-	.	gene_id "GBI_00276"; transcript_id "GBI_00276-RA"; Parent "GBI_00276-RA"; gene_name "GBI_00276";
Scaffold2	maker	CDS	873862	874297	.	-	1	gene_id "GBI_00276"; transcript_id "GBI_00276-RA"; Parent "GBI_00276-RA"; gene_name "GBI_00276";
Scaffold2	maker	CDS	874384	875099	.	-	0	gene_id "GBI_00276"; transcript_id "GBI_00276-RA"; Parent "GBI_00276-RA"; gene_name "GBI_00276";
Scaffold2	AGAT	five_prime_UTR	875100	875134	.	-	.	gene_id "GBI_00276"; transcript_id "GBI_00276-RA"; Parent "GBI_00276-RA"; gene_name "GBI_00276";
Scaffold2	AGAT	five_prime_UTR	875375	875611	.	-	.	gene_id "GBI_00276"; transcript_id "GBI_00276-RA"; Parent "GBI_00276-RA"; gene_name "GBI_00276";
Scaffold2	AGAT	three_prime_UTR	871722	873861	.	-	.	gene_id "GBI_00276"; transcript_id "GBI_00276-RA"; Parent "GBI_00276-RA"; gene_name "GBI_00276";
Scaffold2	AGAT	transcript	871722	875622	.	-	.	gene_id "GBI_00276"; transcript_id "GBI_00276-RB"; Parent "GBI_00276"; gene_name "GBI_00276";
Scaffold2	maker	exon	871722	874297	.	-	.	gene_id "GBI_00276"; transcript_id "GBI_00276-RB"; Parent "GBI_00276-RB"; gene_name "GBI_00276"; previous_transcript_id "GBI_00276-RB";
Scaffold2	maker	exon	874384	875622	.	-	.	gene_id "GBI_00276"; transcript_id "GBI_00276-RB"; Parent "GBI_00276-RB"; gene_name "GBI_00276"; previous_transcript_id "GBI_00276-RB";
Scaffold2	maker	CDS	873862	874297	.	-	1	gene_id "GBI_00276"; transcript_id "GBI_00276-RB"; Parent "GBI_00276-RB"; gene_name "GBI_00276"; previous_transcript_id "GBI_00276-RB";
Scaffold2	maker	CDS	874384	875099	.	-	0	gene_id "GBI_00276"; transcript_id "GBI_00276-RB"; Parent "GBI_00276-RB"; gene_name "GBI_00276"; previous_transcript_id "GBI_00276-RB";
Scaffold2	AGAT	five_prime_UTR	875100	875622	.	-	.	gene_id "GBI_00276"; transcript_id "GBI_00276-RB"; Parent "GBI_00276-RB"; gene_name "GBI_00276"; previous_transcript_id "GBI_00276-RB";
Scaffold2	AGAT	three_prime_UTR	871722	873861	.	-	.	gene_id "GBI_00276"; transcript_id "GBI_00276-RB"; Parent "GBI_00276-RB"; gene_name "GBI_00276"; previous_transcript_id "GBI_00276-RB";
Scaffold2	AGAT	gene	872763	910896	.	+	.	gene_id "GBI_00277"; gene_name "GBI_00277";
Scaffold2	AGAT	transcript	872763	906670	.	+	.	gene_id "GBI_00277"; transcript_id "GBI_00277-RA"; Parent "GBI_00277"; gene_name "GBI_00277";
Scaffold2	maker	exon	872763	874297	.	+	.	gene_id "GBI_00277"; transcript_id "GBI_00277-RA"; Parent "GBI_00277-RA"; gene_name "GBI_00277";
Scaffold2	maker	exon	874384	875136	.	+	.	gene_id "GBI_00277"; transcript_id "GBI_00277-RA"; Parent "GBI_00277-RA"; gene_name "GBI_00277";
Scaffold2	maker	exon	875377	875977	.	+	.	gene_id "GBI_00277"; transcript_id "GBI_00277-RA"; Parent "GBI_00277-RA"; gene_name "GBI_00277";
Scaffold2	maker	exon	876326	876444	.	+	.	gene_id "GBI_00277"; transcript_id "GBI_00277-RA"; Parent "GBI_00277-RA"; gene_name "GBI_00277";
Scaffold2	maker	exon	876530	876657	.	+	.	gene_id "GBI_00277"; transcript_id "GBI_00277-RA"; Parent "GBI_00277-RA"; gene_name "GBI_00277";
Scaffold2	maker	exon	884627	884780	.	+	.	gene_id "GBI_00277"; transcript_id "GBI_00277-RA"; Parent "GBI_00277-RA"; gene_name "GBI_00277";
Scaffold2	maker	exon	884879	885003	.	+	.	gene_id "GBI_00277"; transcript_id "GBI_00277-RA"; Parent "GBI_00277-RA"; gene_name "GBI_00277";
Scaffold2	maker	exon	885079	885180	.	+	.	gene_id "GBI_00277"; transcript_id "GBI_00277-RA"; Parent "GBI_00277-RA"; gene_name "GBI_00277";
Scaffold2	maker	exon	885270	885492	.	+	.	gene_id "GBI_00277"; transcript_id "GBI_00277-RA"; Parent "GBI_00277-RA"; gene_name "GBI_00277";
Scaffold2	maker	exon	887984	888055	.	+	.	gene_id "GBI_00277"; transcript_id "GBI_00277-RA"; Parent "GBI_00277-RA"; gene_name "GBI_00277";
Scaffold2	maker	exon	888723	888729	.	+	.	gene_id "GBI_00277"; transcript_id "GBI_00277-RA"; Parent "GBI_00277-RA"; gene_name "GBI_00277";
Scaffold2	maker	exon	890085	890262	.	+	.	gene_id "GBI_00277"; transcript_id "GBI_00277-RA"; Parent "GBI_00277-RA"; gene_name "GBI_00277";
Scaffold2	maker	exon	890349	890663	.	+	.	gene_id "GBI_00277"; transcript_id "GBI_00277-RA"; Parent "GBI_00277-RA"; gene_name "GBI_00277";
Scaffold2	maker	exon	894289	894504	.	+	.	gene_id "GBI_00277"; transcript_id "GBI_00277-RA"; Parent "GBI_00277-RA"; gene_name "GBI_00277";
Scaffold2	maker	exon	895221	895376	.	+	.	gene_id "GBI_00277"; transcript_id "GBI_00277-RA"; Parent "GBI_00277-RA"; gene_name "GBI_00277";
Scaffold2	maker	exon	896321	896483	.	+	.	gene_id "GBI_00277"; transcript_id "GBI_00277-RA"; Parent "GBI_00277-RA"; gene_name "GBI_00277";
Scaffold2	maker	exon	900545	900784	.	+	.	gene_id "GBI_00277"; transcript_id "GBI_00277-RA"; Parent "GBI_00277-RA"; gene_name "GBI_00277";
Scaffold2	maker	exon	903193	906459	.	+	.	gene_id "GBI_00277"; transcript_id "GBI_00277-RA"; Parent "GBI_00277-RA"; gene_name "GBI_00277";
Scaffold2	maker	exon	906480	906670	.	+	.	gene_id "GBI_00277"; transcript_id "GBI_00277-RA"; Parent "GBI_00277-RA"; gene_name "GBI_00277";
Scaffold2	AGAT	transcript	872763	906670	.	+	.	gene_id "GBI_00277"; transcript_id "GBI_00277-RB"; Parent "GBI_00277"; gene_name "GBI_00277";
Scaffold2	maker	exon	872763	875136	.	+	.	gene_id "GBI_00277"; transcript_id "GBI_00277-RB"; Parent "GBI_00277-RB"; gene_name "GBI_00277"; previous_transcript_id "GBI_00277-RB";
Scaffold2	maker	exon	875377	875977	.	+	.	gene_id "GBI_00277"; transcript_id "GBI_00277-RB"; Parent "GBI_00277-RB"; gene_name "GBI_00277"; previous_transcript_id "GBI_00277-RB";
Scaffold2	maker	exon	876326	876444	.	+	.	gene_id "GBI_00277"; transcript_id "GBI_00277-RB"; Parent "GBI_00277-RB"; gene_name "GBI_00277"; previous_transcript_id "GBI_00277-RB";
Scaffold2	maker	exon	876530	876657	.	+	.	gene_id "GBI_00277"; transcript_id "GBI_00277-RB"; Parent "GBI_00277-RB"; gene_name "GBI_00277"; previous_transcript_id "GBI_00277-RB";
Scaffold2	maker	exon	884627	884780	.	+	.	gene_id "GBI_00277"; transcript_id "GBI_00277-RB"; Parent "GBI_00277-RB"; gene_name "GBI_00277"; previous_transcript_id "GBI_00277-RB";
Scaffold2	maker	exon	884879	885003	.	+	.	gene_id "GBI_00277"; transcript_id "GBI_00277-RB"; Parent "GBI_00277-RB"; gene_name "GBI_00277"; previous_transcript_id "GBI_00277-RB";
Scaffold2	maker	exon	885079	885180	.	+	.	gene_id "GBI_00277"; transcript_id "GBI_00277-RB"; Parent "GBI_00277-RB"; gene_name "GBI_00277"; previous_transcript_id "GBI_00277-RB";
Scaffold2	maker	exon	885270	885492	.	+	.	gene_id "GBI_00277"; transcript_id "GBI_00277-RB"; Parent "GBI_00277-RB"; gene_name "GBI_00277"; previous_transcript_id "GBI_00277-RB";
Scaffold2	maker	exon	887984	888055	.	+	.	gene_id "GBI_00277"; transcript_id "GBI_00277-RB"; Parent "GBI_00277-RB"; gene_name "GBI_00277"; previous_transcript_id "GBI_00277-RB";
Scaffold2	maker	exon	888723	888729	.	+	.	gene_id "GBI_00277"; transcript_id "GBI_00277-RB"; Parent "GBI_00277-RB"; gene_name "GBI_00277"; previous_transcript_id "GBI_00277-RB";
Scaffold2	maker	exon	890085	890262	.	+	.	gene_id "GBI_00277"; transcript_id "GBI_00277-RB"; Parent "GBI_00277-RB"; gene_name "GBI_00277"; previous_transcript_id "GBI_00277-RB";
Scaffold2	maker	exon	890349	890663	.	+	.	gene_id "GBI_00277"; transcript_id "GBI_00277-RB"; Parent "GBI_00277-RB"; gene_name "GBI_00277"; previous_transcript_id "GBI_00277-RB";
Scaffold2	maker	exon	894289	894504	.	+	.	gene_id "GBI_00277"; transcript_id "GBI_00277-RB"; Parent "GBI_00277-RB"; gene_name "GBI_00277"; previous_transcript_id "GBI_00277-RB";
Scaffold2	maker	exon	895221	895376	.	+	.	gene_id "GBI_00277"; transcript_id "GBI_00277-RB"; Parent "GBI_00277-RB"; gene_name "GBI_00277"; previous_transcript_id "GBI_00277-RB";
Scaffold2	maker	exon	896321	896483	.	+	.	gene_id "GBI_00277"; transcript_id "GBI_00277-RB"; Parent "GBI_00277-RB"; gene_name "GBI_00277"; previous_transcript_id "GBI_00277-RB";
Scaffold2	maker	exon	900545	900784	.	+	.	gene_id "GBI_00277"; transcript_id "GBI_00277-RB"; Parent "GBI_00277-RB"; gene_name "GBI_00277"; previous_transcript_id "GBI_00277-RB";
Scaffold2	maker	exon	903193	906459	.	+	.	gene_id "GBI_00277"; transcript_id "GBI_00277-RB"; Parent "GBI_00277-RB"; gene_name "GBI_00277"; previous_transcript_id "GBI_00277-RB";
Scaffold2	maker	exon	906480	906670	.	+	.	gene_id "GBI_00277"; transcript_id "GBI_00277-RB"; Parent "GBI_00277-RB"; gene_name "GBI_00277"; previous_transcript_id "GBI_00277-RB";
Scaffold2	StringTie	transcript	875856	906723	.	+	.	gene_id "GBI_00277"; transcript_id "GBI_00277.3"; gene_name "GBI_00277"; oId "STRG.417.1"; cmp_ref "GBI_00277-RB"; class_code "j"; tss_id "TSS12148";
Scaffold2	StringTie	exon	875856	875977	.	+	.	gene_id "GBI_00277"; transcript_id "GBI_00277.3"; exon_number "1";
Scaffold2	StringTie	exon	876326	876444	.	+	.	gene_id "GBI_00277"; transcript_id "GBI_00277.3"; exon_number "2";
Scaffold2	StringTie	exon	876530	876657	.	+	.	gene_id "GBI_00277"; transcript_id "GBI_00277.3"; exon_number "3";
Scaffold2	StringTie	exon	884627	884780	.	+	.	gene_id "GBI_00277"; transcript_id "GBI_00277.3"; exon_number "4";
Scaffold2	StringTie	exon	884879	885003	.	+	.	gene_id "GBI_00277"; transcript_id "GBI_00277.3"; exon_number "5";
Scaffold2	StringTie	exon	885079	885180	.	+	.	gene_id "GBI_00277"; transcript_id "GBI_00277.3"; exon_number "6";
Scaffold2	StringTie	exon	885270	885492	.	+	.	gene_id "GBI_00277"; transcript_id "GBI_00277.3"; exon_number "7";
Scaffold2	StringTie	exon	887984	888106	.	+	.	gene_id "GBI_00277"; transcript_id "GBI_00277.3"; exon_number "8";
Scaffold2	StringTie	exon	890085	890262	.	+	.	gene_id "GBI_00277"; transcript_id "GBI_00277.3"; exon_number "9";
Scaffold2	StringTie	exon	890349	890663	.	+	.	gene_id "GBI_00277"; transcript_id "GBI_00277.3"; exon_number "10";
Scaffold2	StringTie	exon	894289	894504	.	+	.	gene_id "GBI_00277"; transcript_id "GBI_00277.3"; exon_number "11";
Scaffold2	StringTie	exon	895221	895376	.	+	.	gene_id "GBI_00277"; transcript_id "GBI_00277.3"; exon_number "12";
Scaffold2	StringTie	exon	896321	896483	.	+	.	gene_id "GBI_00277"; transcript_id "GBI_00277.3"; exon_number "13";
Scaffold2	StringTie	exon	900545	900784	.	+	.	gene_id "GBI_00277"; transcript_id "GBI_00277.3"; exon_number "14";
Scaffold2	StringTie	exon	903193	906723	.	+	.	gene_id "GBI_00277"; transcript_id "GBI_00277.3"; exon_number "15";
Scaffold2	StringTie	transcript	883713	910896	.	+	.	gene_id "GBI_00277"; transcript_id "GBI_00277.4"; gene_name "GBI_00277"; oId "STRG.417.2"; cmp_ref "GBI_00277-RB"; class_code "j"; tss_id "TSS12149";
Scaffold2	StringTie	exon	883713	884780	.	+	.	gene_id "GBI_00277"; transcript_id "GBI_00277.4"; exon_number "1";
Scaffold2	StringTie	exon	884879	885003	.	+	.	gene_id "GBI_00277"; transcript_id "GBI_00277.4"; exon_number "2";
Scaffold2	StringTie	exon	885079	885180	.	+	.	gene_id "GBI_00277"; transcript_id "GBI_00277.4"; exon_number "3";
Scaffold2	StringTie	exon	885270	885492	.	+	.	gene_id "GBI_00277"; transcript_id "GBI_00277.4"; exon_number "4";
Scaffold2	StringTie	exon	887984	888106	.	+	.	gene_id "GBI_00277"; transcript_id "GBI_00277.4"; exon_number "5";
Scaffold2	StringTie	exon	890085	890262	.	+	.	gene_id "GBI_00277"; transcript_id "GBI_00277.4"; exon_number "6";
Scaffold2	StringTie	exon	890349	890663	.	+	.	gene_id "GBI_00277"; transcript_id "GBI_00277.4"; exon_number "7";
Scaffold2	StringTie	exon	894289	894504	.	+	.	gene_id "GBI_00277"; transcript_id "GBI_00277.4"; exon_number "8";
Scaffold2	StringTie	exon	895221	895376	.	+	.	gene_id "GBI_00277"; transcript_id "GBI_00277.4"; exon_number "9";
Scaffold2	StringTie	exon	896321	896483	.	+	.	gene_id "GBI_00277"; transcript_id "GBI_00277.4"; exon_number "10";
Scaffold2	StringTie	exon	900545	900784	.	+	.	gene_id "GBI_00277"; transcript_id "GBI_00277.4"; exon_number "11";
Scaffold2	StringTie	exon	903193	910896	.	+	.	gene_id "GBI_00277"; transcript_id "GBI_00277.4"; exon_number "12";
Scaffold2	StringTie	transcript	885714	901534	.	+	.	gene_id "GBI_00277"; transcript_id "GBI_00277.5"; gene_name "GBI_00277"; oId "STRG.417.4"; cmp_ref "GBI_00277-RB"; class_code "j"; tss_id "TSS12150";
Scaffold2	StringTie	exon	885714	885801	.	+	.	gene_id "GBI_00277"; transcript_id "GBI_00277.5"; exon_number "1";
Scaffold2	StringTie	exon	888086	888106	.	+	.	gene_id "GBI_00277"; transcript_id "GBI_00277.5"; exon_number "2";
Scaffold2	StringTie	exon	890085	890262	.	+	.	gene_id "GBI_00277"; transcript_id "GBI_00277.5"; exon_number "3";
Scaffold2	StringTie	exon	890349	890663	.	+	.	gene_id "GBI_00277"; transcript_id "GBI_00277.5"; exon_number "4";
Scaffold2	StringTie	exon	894289	894504	.	+	.	gene_id "GBI_00277"; transcript_id "GBI_00277.5"; exon_number "5";
Scaffold2	StringTie	exon	895221	895376	.	+	.	gene_id "GBI_00277"; transcript_id "GBI_00277.5"; exon_number "6";
Scaffold2	StringTie	exon	896321	896483	.	+	.	gene_id "GBI_00277"; transcript_id "GBI_00277.5"; exon_number "7";
Scaffold2	StringTie	exon	900545	901534	.	+	.	gene_id "GBI_00277"; transcript_id "GBI_00277.5"; exon_number "8";
Scaffold2	StringTie	transcript	885714	910896	.	+	.	gene_id "GBI_00277"; transcript_id "GBI_00277.6"; gene_name "GBI_00277"; oId "STRG.417.3"; cmp_ref "GBI_00277-RB"; class_code "j"; tss_id "TSS12150";
Scaffold2	StringTie	exon	885714	885820	.	+	.	gene_id "GBI_00277"; transcript_id "GBI_00277.6"; exon_number "1";
Scaffold2	StringTie	exon	890083	890262	.	+	.	gene_id "GBI_00277"; transcript_id "GBI_00277.6"; exon_number "2";
Scaffold2	StringTie	exon	890349	890663	.	+	.	gene_id "GBI_00277"; transcript_id "GBI_00277.6"; exon_number "3";
Scaffold2	StringTie	exon	894289	894504	.	+	.	gene_id "GBI_00277"; transcript_id "GBI_00277.6"; exon_number "4";
Scaffold2	StringTie	exon	895221	895376	.	+	.	gene_id "GBI_00277"; transcript_id "GBI_00277.6"; exon_number "5";
Scaffold2	StringTie	exon	896321	896483	.	+	.	gene_id "GBI_00277"; transcript_id "GBI_00277.6"; exon_number "6";
Scaffold2	StringTie	exon	900545	900784	.	+	.	gene_id "GBI_00277"; transcript_id "GBI_00277.6"; exon_number "7";
Scaffold2	StringTie	exon	903193	910896	.	+	.	gene_id "GBI_00277"; transcript_id "GBI_00277.6"; exon_number "8";
Scaffold2	maker	CDS	875772	875977	.	+	0	gene_id "GBI_00277"; transcript_id "GBI_00277-RA"; Parent "GBI_00277-RA"; gene_name "GBI_00277";
Scaffold2	maker	CDS	876326	876444	.	+	1	gene_id "GBI_00277"; transcript_id "GBI_00277-RA"; Parent "GBI_00277-RA"; gene_name "GBI_00277";
Scaffold2	maker	CDS	876530	876657	.	+	2	gene_id "GBI_00277"; transcript_id "GBI_00277-RA"; Parent "GBI_00277-RA"; gene_name "GBI_00277";
Scaffold2	maker	CDS	884627	884780	.	+	0	gene_id "GBI_00277"; transcript_id "GBI_00277-RA"; Parent "GBI_00277-RA"; gene_name "GBI_00277";
Scaffold2	maker	CDS	884879	885003	.	+	2	gene_id "GBI_00277"; transcript_id "GBI_00277-RA"; Parent "GBI_00277-RA"; gene_name "GBI_00277";
Scaffold2	maker	CDS	885079	885180	.	+	0	gene_id "GBI_00277"; transcript_id "GBI_00277-RA"; Parent "GBI_00277-RA"; gene_name "GBI_00277";
Scaffold2	maker	CDS	885270	885492	.	+	0	gene_id "GBI_00277"; transcript_id "GBI_00277-RA"; Parent "GBI_00277-RA"; gene_name "GBI_00277";
Scaffold2	maker	CDS	887984	888055	.	+	2	gene_id "GBI_00277"; transcript_id "GBI_00277-RA"; Parent "GBI_00277-RA"; gene_name "GBI_00277";
Scaffold2	maker	CDS	888723	888729	.	+	2	gene_id "GBI_00277"; transcript_id "GBI_00277-RA"; Parent "GBI_00277-RA"; gene_name "GBI_00277";
Scaffold2	maker	CDS	890085	890262	.	+	1	gene_id "GBI_00277"; transcript_id "GBI_00277-RA"; Parent "GBI_00277-RA"; gene_name "GBI_00277";
Scaffold2	maker	CDS	890349	890663	.	+	0	gene_id "GBI_00277"; transcript_id "GBI_00277-RA"; Parent "GBI_00277-RA"; gene_name "GBI_00277";
Scaffold2	maker	CDS	894289	894504	.	+	0	gene_id "GBI_00277"; transcript_id "GBI_00277-RA"; Parent "GBI_00277-RA"; gene_name "GBI_00277";
Scaffold2	maker	CDS	895221	895376	.	+	0	gene_id "GBI_00277"; transcript_id "GBI_00277-RA"; Parent "GBI_00277-RA"; gene_name "GBI_00277";
Scaffold2	maker	CDS	896321	896483	.	+	0	gene_id "GBI_00277"; transcript_id "GBI_00277-RA"; Parent "GBI_00277-RA"; gene_name "GBI_00277";
Scaffold2	maker	CDS	900545	900784	.	+	2	gene_id "GBI_00277"; transcript_id "GBI_00277-RA"; Parent "GBI_00277-RA"; gene_name "GBI_00277";
Scaffold2	maker	CDS	903193	903287	.	+	2	gene_id "GBI_00277"; transcript_id "GBI_00277-RA"; Parent "GBI_00277-RA"; gene_name "GBI_00277";
Scaffold2	AGAT	five_prime_UTR	872763	874297	.	+	.	gene_id "GBI_00277"; transcript_id "GBI_00277-RA"; Parent "GBI_00277-RA"; gene_name "GBI_00277";
Scaffold2	AGAT	five_prime_UTR	874384	875136	.	+	.	gene_id "GBI_00277"; transcript_id "GBI_00277-RA"; Parent "GBI_00277-RA"; gene_name "GBI_00277";
Scaffold2	AGAT	five_prime_UTR	875377	875771	.	+	.	gene_id "GBI_00277"; transcript_id "GBI_00277-RA"; Parent "GBI_00277-RA"; gene_name "GBI_00277";
Scaffold2	AGAT	three_prime_UTR	903288	906459	.	+	.	gene_id "GBI_00277"; transcript_id "GBI_00277-RA"; Parent "GBI_00277-RA"; gene_name "GBI_00277";
Scaffold2	AGAT	three_prime_UTR	906480	906670	.	+	.	gene_id "GBI_00277"; transcript_id "GBI_00277-RA"; Parent "GBI_00277-RA"; gene_name "GBI_00277";
Scaffold2	maker	CDS	875772	875977	.	+	0	gene_id "GBI_00277"; transcript_id "GBI_00277-RB"; Parent "GBI_00277-RB"; gene_name "GBI_00277"; previous_transcript_id "GBI_00277-RB";
Scaffold2	maker	CDS	876326	876444	.	+	1	gene_id "GBI_00277"; transcript_id "GBI_00277-RB"; Parent "GBI_00277-RB"; gene_name "GBI_00277"; previous_transcript_id "GBI_00277-RB";
Scaffold2	maker	CDS	876530	876657	.	+	2	gene_id "GBI_00277"; transcript_id "GBI_00277-RB"; Parent "GBI_00277-RB"; gene_name "GBI_00277"; previous_transcript_id "GBI_00277-RB";
Scaffold2	maker	CDS	884627	884780	.	+	0	gene_id "GBI_00277"; transcript_id "GBI_00277-RB"; Parent "GBI_00277-RB"; gene_name "GBI_00277"; previous_transcript_id "GBI_00277-RB";
Scaffold2	maker	CDS	884879	885003	.	+	2	gene_id "GBI_00277"; transcript_id "GBI_00277-RB"; Parent "GBI_00277-RB"; gene_name "GBI_00277"; previous_transcript_id "GBI_00277-RB";
Scaffold2	maker	CDS	885079	885180	.	+	0	gene_id "GBI_00277"; transcript_id "GBI_00277-RB"; Parent "GBI_00277-RB"; gene_name "GBI_00277"; previous_transcript_id "GBI_00277-RB";
Scaffold2	maker	CDS	885270	885492	.	+	0	gene_id "GBI_00277"; transcript_id "GBI_00277-RB"; Parent "GBI_00277-RB"; gene_name "GBI_00277"; previous_transcript_id "GBI_00277-RB";
Scaffold2	maker	CDS	887984	888055	.	+	2	gene_id "GBI_00277"; transcript_id "GBI_00277-RB"; Parent "GBI_00277-RB"; gene_name "GBI_00277"; previous_transcript_id "GBI_00277-RB";
Scaffold2	maker	CDS	888723	888729	.	+	2	gene_id "GBI_00277"; transcript_id "GBI_00277-RB"; Parent "GBI_00277-RB"; gene_name "GBI_00277"; previous_transcript_id "GBI_00277-RB";
Scaffold2	maker	CDS	890085	890262	.	+	1	gene_id "GBI_00277"; transcript_id "GBI_00277-RB"; Parent "GBI_00277-RB"; gene_name "GBI_00277"; previous_transcript_id "GBI_00277-RB";
Scaffold2	maker	CDS	890349	890663	.	+	0	gene_id "GBI_00277"; transcript_id "GBI_00277-RB"; Parent "GBI_00277-RB"; gene_name "GBI_00277"; previous_transcript_id "GBI_00277-RB";
Scaffold2	maker	CDS	894289	894504	.	+	0	gene_id "GBI_00277"; transcript_id "GBI_00277-RB"; Parent "GBI_00277-RB"; gene_name "GBI_00277"; previous_transcript_id "GBI_00277-RB";
Scaffold2	maker	CDS	895221	895376	.	+	0	gene_id "GBI_00277"; transcript_id "GBI_00277-RB"; Parent "GBI_00277-RB"; gene_name "GBI_00277"; previous_transcript_id "GBI_00277-RB";
Scaffold2	maker	CDS	896321	896483	.	+	0	gene_id "GBI_00277"; transcript_id "GBI_00277-RB"; Parent "GBI_00277-RB"; gene_name "GBI_00277"; previous_transcript_id "GBI_00277-RB";
Scaffold2	maker	CDS	900545	900784	.	+	2	gene_id "GBI_00277"; transcript_id "GBI_00277-RB"; Parent "GBI_00277-RB"; gene_name "GBI_00277"; previous_transcript_id "GBI_00277-RB";
Scaffold2	maker	CDS	903193	903287	.	+	2	gene_id "GBI_00277"; transcript_id "GBI_00277-RB"; Parent "GBI_00277-RB"; gene_name "GBI_00277"; previous_transcript_id "GBI_00277-RB";
Scaffold2	AGAT	five_prime_UTR	872763	875136	.	+	.	gene_id "GBI_00277"; transcript_id "GBI_00277-RB"; Parent "GBI_00277-RB"; gene_name "GBI_00277"; previous_transcript_id "GBI_00277-RB";
Scaffold2	AGAT	five_prime_UTR	875377	875771	.	+	.	gene_id "GBI_00277"; transcript_id "GBI_00277-RB"; Parent "GBI_00277-RB"; gene_name "GBI_00277"; previous_transcript_id "GBI_00277-RB";
Scaffold2	AGAT	three_prime_UTR	903288	906459	.	+	.	gene_id "GBI_00277"; transcript_id "GBI_00277-RB"; Parent "GBI_00277-RB"; gene_name "GBI_00277"; previous_transcript_id "GBI_00277-RB";
Scaffold2	AGAT	three_prime_UTR	906480	906670	.	+	.	gene_id "GBI_00277"; transcript_id "GBI_00277-RB"; Parent "GBI_00277-RB"; gene_name "GBI_00277"; previous_transcript_id "GBI_00277-RB";
Scaffold2	AGAT	gene	910921	920042	.	-	.	gene_id "GBI_00278"; gene_name "GBI_00278";
Scaffold2	AGAT	transcript	910921	920042	.	-	.	gene_id "GBI_00278"; transcript_id "GBI_00278-RA"; Parent "GBI_00278"; gene_name "GBI_00278";
Scaffold2	maker	exon	910921	914442	.	-	.	gene_id "GBI_00278"; transcript_id "GBI_00278-RA"; Parent "GBI_00278-RA"; gene_name "GBI_00278";
Scaffold2	maker	exon	914681	914852	.	-	.	gene_id "GBI_00278"; transcript_id "GBI_00278-RA"; Parent "GBI_00278-RA"; gene_name "GBI_00278";
Scaffold2	maker	exon	914920	915082	.	-	.	gene_id "GBI_00278"; transcript_id "GBI_00278-RA"; Parent "GBI_00278-RA"; gene_name "GBI_00278";
Scaffold2	maker	exon	915161	915257	.	-	.	gene_id "GBI_00278"; transcript_id "GBI_00278-RA"; Parent "GBI_00278-RA"; gene_name "GBI_00278";
Scaffold2	maker	exon	915342	915591	.	-	.	gene_id "GBI_00278"; transcript_id "GBI_00278-RA"; Parent "GBI_00278-RA"; gene_name "GBI_00278";
Scaffold2	maker	exon	915679	916074	.	-	.	gene_id "GBI_00278"; transcript_id "GBI_00278-RA"; Parent "GBI_00278-RA"; gene_name "GBI_00278";
Scaffold2	maker	exon	916160	916448	.	-	.	gene_id "GBI_00278"; transcript_id "GBI_00278-RA"; Parent "GBI_00278-RA"; gene_name "GBI_00278";
Scaffold2	maker	exon	916533	916646	.	-	.	gene_id "GBI_00278"; transcript_id "GBI_00278-RA"; Parent "GBI_00278-RA"; gene_name "GBI_00278";
Scaffold2	maker	exon	916717	916883	.	-	.	gene_id "GBI_00278"; transcript_id "GBI_00278-RA"; Parent "GBI_00278-RA"; gene_name "GBI_00278";
Scaffold2	maker	exon	917132	917284	.	-	.	gene_id "GBI_00278"; transcript_id "GBI_00278-RA"; Parent "GBI_00278-RA"; gene_name "GBI_00278";
Scaffold2	maker	exon	917761	918148	.	-	.	gene_id "GBI_00278"; transcript_id "GBI_00278-RA"; Parent "GBI_00278-RA"; gene_name "GBI_00278";
Scaffold2	maker	exon	918270	918392	.	-	.	gene_id "GBI_00278"; transcript_id "GBI_00278-RA"; Parent "GBI_00278-RA"; gene_name "GBI_00278";
Scaffold2	maker	exon	919790	920042	.	-	.	gene_id "GBI_00278"; transcript_id "GBI_00278-RA"; Parent "GBI_00278-RA"; gene_name "GBI_00278";
Scaffold2	StringTie	transcript	915645	917962	.	-	.	gene_id "GBI_00278"; transcript_id "GBI_00278.2"; gene_name "GBI_00278"; oId "STRG.419.1"; cmp_ref "GBI_00278-RA"; class_code "j"; tss_id "TSS12548";
Scaffold2	StringTie	exon	915645	916074	.	-	.	gene_id "GBI_00278"; transcript_id "GBI_00278.2"; exon_number "1";
Scaffold2	StringTie	exon	916160	916448	.	-	.	gene_id "GBI_00278"; transcript_id "GBI_00278.2"; exon_number "2";
Scaffold2	StringTie	exon	916533	916646	.	-	.	gene_id "GBI_00278"; transcript_id "GBI_00278.2"; exon_number "3";
Scaffold2	StringTie	exon	916717	916883	.	-	.	gene_id "GBI_00278"; transcript_id "GBI_00278.2"; exon_number "4";
Scaffold2	StringTie	exon	917132	917284	.	-	.	gene_id "GBI_00278"; transcript_id "GBI_00278.2"; exon_number "5";
Scaffold2	StringTie	exon	917761	917962	.	-	.	gene_id "GBI_00278"; transcript_id "GBI_00278.2"; exon_number "6";
Scaffold2	maker	CDS	914229	914442	.	-	1	gene_id "GBI_00278"; transcript_id "GBI_00278-RA"; Parent "GBI_00278-RA"; gene_name "GBI_00278";
Scaffold2	maker	CDS	914681	914852	.	-	2	gene_id "GBI_00278"; transcript_id "GBI_00278-RA"; Parent "GBI_00278-RA"; gene_name "GBI_00278";
Scaffold2	maker	CDS	914920	915082	.	-	0	gene_id "GBI_00278"; transcript_id "GBI_00278-RA"; Parent "GBI_00278-RA"; gene_name "GBI_00278";
Scaffold2	maker	CDS	915161	915257	.	-	1	gene_id "GBI_00278"; transcript_id "GBI_00278-RA"; Parent "GBI_00278-RA"; gene_name "GBI_00278";
Scaffold2	maker	CDS	915342	915591	.	-	2	gene_id "GBI_00278"; transcript_id "GBI_00278-RA"; Parent "GBI_00278-RA"; gene_name "GBI_00278";
Scaffold2	maker	CDS	915679	916074	.	-	2	gene_id "GBI_00278"; transcript_id "GBI_00278-RA"; Parent "GBI_00278-RA"; gene_name "GBI_00278";
Scaffold2	maker	CDS	916160	916448	.	-	0	gene_id "GBI_00278"; transcript_id "GBI_00278-RA"; Parent "GBI_00278-RA"; gene_name "GBI_00278";
Scaffold2	maker	CDS	916533	916646	.	-	0	gene_id "GBI_00278"; transcript_id "GBI_00278-RA"; Parent "GBI_00278-RA"; gene_name "GBI_00278";
Scaffold2	maker	CDS	916717	916883	.	-	2	gene_id "GBI_00278"; transcript_id "GBI_00278-RA"; Parent "GBI_00278-RA"; gene_name "GBI_00278";
Scaffold2	maker	CDS	917132	917284	.	-	2	gene_id "GBI_00278"; transcript_id "GBI_00278-RA"; Parent "GBI_00278-RA"; gene_name "GBI_00278";
Scaffold2	maker	CDS	917761	917773	.	-	0	gene_id "GBI_00278"; transcript_id "GBI_00278-RA"; Parent "GBI_00278-RA"; gene_name "GBI_00278";
Scaffold2	AGAT	five_prime_UTR	917774	918148	.	-	.	gene_id "GBI_00278"; transcript_id "GBI_00278-RA"; Parent "GBI_00278-RA"; gene_name "GBI_00278";
Scaffold2	AGAT	five_prime_UTR	918270	918392	.	-	.	gene_id "GBI_00278"; transcript_id "GBI_00278-RA"; Parent "GBI_00278-RA"; gene_name "GBI_00278";
Scaffold2	AGAT	five_prime_UTR	919790	920042	.	-	.	gene_id "GBI_00278"; transcript_id "GBI_00278-RA"; Parent "GBI_00278-RA"; gene_name "GBI_00278";
Scaffold2	AGAT	three_prime_UTR	910921	914228	.	-	.	gene_id "GBI_00278"; transcript_id "GBI_00278-RA"; Parent "GBI_00278-RA"; gene_name "GBI_00278";
Scaffold2	AGAT	gene	917987	942540	.	+	.	gene_id "GBI_00279"; gene_name "GBI_00279";
Scaffold2	AGAT	transcript	917987	942540	.	+	.	gene_id "GBI_00279"; transcript_id "GBI_00279-RA"; Parent "GBI_00279"; gene_name "GBI_00279";
Scaffold2	maker	exon	917987	918148	.	+	.	gene_id "GBI_00279"; transcript_id "GBI_00279-RA"; Parent "GBI_00279-RA"; gene_name "GBI_00279";
Scaffold2	maker	exon	918270	918394	.	+	.	gene_id "GBI_00279"; transcript_id "GBI_00279-RA"; Parent "GBI_00279-RA"; gene_name "GBI_00279";
Scaffold2	maker	exon	919792	919986	.	+	.	gene_id "GBI_00279"; transcript_id "GBI_00279-RA"; Parent "GBI_00279-RA"; gene_name "GBI_00279";
Scaffold2	maker	exon	929287	929491	.	+	.	gene_id "GBI_00279"; transcript_id "GBI_00279-RA"; Parent "GBI_00279-RA"; gene_name "GBI_00279";
Scaffold2	maker	exon	929576	929695	.	+	.	gene_id "GBI_00279"; transcript_id "GBI_00279-RA"; Parent "GBI_00279-RA"; gene_name "GBI_00279";
Scaffold2	maker	exon	938745	938891	.	+	.	gene_id "GBI_00279"; transcript_id "GBI_00279-RA"; Parent "GBI_00279-RA"; gene_name "GBI_00279";
Scaffold2	maker	exon	941743	942540	.	+	.	gene_id "GBI_00279"; transcript_id "GBI_00279-RA"; Parent "GBI_00279-RA"; gene_name "GBI_00279";
Scaffold2	StringTie	transcript	920072	942449	.	+	.	gene_id "GBI_00279"; transcript_id "GBI_00279.2"; gene_name "GBI_00279"; oId "STRG.420.2"; cmp_ref "GBI_00279-RA"; class_code "j"; tss_id "TSS12152";
Scaffold2	StringTie	exon	920072	921317	.	+	.	gene_id "GBI_00279"; transcript_id "GBI_00279.2"; exon_number "1";
Scaffold2	StringTie	exon	929287	929491	.	+	.	gene_id "GBI_00279"; transcript_id "GBI_00279.2"; exon_number "2";
Scaffold2	StringTie	exon	929576	929695	.	+	.	gene_id "GBI_00279"; transcript_id "GBI_00279.2"; exon_number "3";
Scaffold2	StringTie	exon	938745	938891	.	+	.	gene_id "GBI_00279"; transcript_id "GBI_00279.2"; exon_number "4";
Scaffold2	StringTie	exon	941743	942449	.	+	.	gene_id "GBI_00279"; transcript_id "GBI_00279.2"; exon_number "5";
Scaffold2	StringTie	transcript	933754	942449	.	+	.	gene_id "GBI_00279"; transcript_id "GBI_00279.3"; gene_name "GBI_00279"; oId "STRG.420.3"; cmp_ref "GBI_00279-RA"; class_code "j"; tss_id "TSS12153";
Scaffold2	StringTie	exon	933754	934774	.	+	.	gene_id "GBI_00279"; transcript_id "GBI_00279.3"; exon_number "1";
Scaffold2	StringTie	exon	938745	938891	.	+	.	gene_id "GBI_00279"; transcript_id "GBI_00279.3"; exon_number "2";
Scaffold2	StringTie	exon	941743	942449	.	+	.	gene_id "GBI_00279"; transcript_id "GBI_00279.3"; exon_number "3";
Scaffold2	maker	CDS	918146	918148	.	+	0	gene_id "GBI_00279"; transcript_id "GBI_00279-RA"; Parent "GBI_00279-RA"; gene_name "GBI_00279";
Scaffold2	maker	CDS	918270	918394	.	+	0	gene_id "GBI_00279"; transcript_id "GBI_00279-RA"; Parent "GBI_00279-RA"; gene_name "GBI_00279";
Scaffold2	maker	CDS	919792	919986	.	+	1	gene_id "GBI_00279"; transcript_id "GBI_00279-RA"; Parent "GBI_00279-RA"; gene_name "GBI_00279";
Scaffold2	maker	CDS	929287	929491	.	+	1	gene_id "GBI_00279"; transcript_id "GBI_00279-RA"; Parent "GBI_00279-RA"; gene_name "GBI_00279";
Scaffold2	maker	CDS	929576	929695	.	+	0	gene_id "GBI_00279"; transcript_id "GBI_00279-RA"; Parent "GBI_00279-RA"; gene_name "GBI_00279";
Scaffold2	maker	CDS	938745	938891	.	+	0	gene_id "GBI_00279"; transcript_id "GBI_00279-RA"; Parent "GBI_00279-RA"; gene_name "GBI_00279";
Scaffold2	maker	CDS	941743	941883	.	+	0	gene_id "GBI_00279"; transcript_id "GBI_00279-RA"; Parent "GBI_00279-RA"; gene_name "GBI_00279";
Scaffold2	AGAT	five_prime_UTR	917987	918145	.	+	.	gene_id "GBI_00279"; transcript_id "GBI_00279-RA"; Parent "GBI_00279-RA"; gene_name "GBI_00279";
Scaffold2	AGAT	three_prime_UTR	941884	942540	.	+	.	gene_id "GBI_00279"; transcript_id "GBI_00279-RA"; Parent "GBI_00279-RA"; gene_name "GBI_00279";
Scaffold2	AGAT	gene	959498	964761	.	+	.	gene_id "GBI_00280"; gene_name "GBI_00280";
Scaffold2	StringTie	transcript	959498	964707	.	+	.	gene_id "GBI_00280"; transcript_id "GBI_00280.1"; gene_name "GBI_00280"; oId "STRG.421.4"; cmp_ref "GBI_00280-RA"; class_code "m"; tss_id "TSS12154";
Scaffold2	StringTie	exon	959498	959579	.	+	.	gene_id "GBI_00280"; transcript_id "GBI_00280.1"; exon_number "1";
Scaffold2	StringTie	exon	959917	960104	.	+	.	gene_id "GBI_00280"; transcript_id "GBI_00280.1"; exon_number "2";
Scaffold2	StringTie	exon	961128	961264	.	+	.	gene_id "GBI_00280"; transcript_id "GBI_00280.1"; exon_number "3";
Scaffold2	StringTie	exon	963359	963469	.	+	.	gene_id "GBI_00280"; transcript_id "GBI_00280.1"; exon_number "4";
Scaffold2	StringTie	exon	964329	964707	.	+	.	gene_id "GBI_00280"; transcript_id "GBI_00280.1"; exon_number "5";
Scaffold2	StringTie	transcript	959498	964761	.	+	.	gene_id "GBI_00280"; transcript_id "GBI_00280.2"; gene_name "GBI_00280"; oId "STRG.421.3"; cmp_ref "GBI_00280-RA"; class_code "k"; tss_id "TSS12154";
Scaffold2	StringTie	exon	959498	959579	.	+	.	gene_id "GBI_00280"; transcript_id "GBI_00280.2"; exon_number "1";
Scaffold2	StringTie	exon	959917	959989	.	+	.	gene_id "GBI_00280"; transcript_id "GBI_00280.2"; exon_number "2";
Scaffold2	StringTie	exon	960011	960104	.	+	.	gene_id "GBI_00280"; transcript_id "GBI_00280.2"; exon_number "3";
Scaffold2	StringTie	exon	961128	961264	.	+	.	gene_id "GBI_00280"; transcript_id "GBI_00280.2"; exon_number "4";
Scaffold2	StringTie	exon	963359	963469	.	+	.	gene_id "GBI_00280"; transcript_id "GBI_00280.2"; exon_number "5";
Scaffold2	StringTie	exon	964329	964761	.	+	.	gene_id "GBI_00280"; transcript_id "GBI_00280.2"; exon_number "6";
Scaffold2	StringTie	transcript	959498	964761	.	+	.	gene_id "GBI_00280"; transcript_id "GBI_00280.3"; gene_name "GBI_00280"; oId "STRG.421.2"; cmp_ref "GBI_00280-RA"; class_code "m"; tss_id "TSS12154";
Scaffold2	StringTie	exon	959498	959633	.	+	.	gene_id "GBI_00280"; transcript_id "GBI_00280.3"; exon_number "1";
Scaffold2	StringTie	exon	959917	960104	.	+	.	gene_id "GBI_00280"; transcript_id "GBI_00280.3"; exon_number "2";
Scaffold2	StringTie	exon	961128	961264	.	+	.	gene_id "GBI_00280"; transcript_id "GBI_00280.3"; exon_number "3";
Scaffold2	StringTie	exon	963359	963469	.	+	.	gene_id "GBI_00280"; transcript_id "GBI_00280.3"; exon_number "4";
Scaffold2	StringTie	exon	964329	964761	.	+	.	gene_id "GBI_00280"; transcript_id "GBI_00280.3"; exon_number "5";
Scaffold2	StringTie	transcript	959498	964761	.	+	.	gene_id "GBI_00280"; transcript_id "GBI_00280.4"; gene_name "GBI_00280"; oId "STRG.421.1"; cmp_ref "GBI_00280-RA"; class_code "m"; tss_id "TSS12154";
Scaffold2	StringTie	exon	959498	959694	.	+	.	gene_id "GBI_00280"; transcript_id "GBI_00280.4"; exon_number "1";
Scaffold2	StringTie	exon	959917	960104	.	+	.	gene_id "GBI_00280"; transcript_id "GBI_00280.4"; exon_number "2";
Scaffold2	StringTie	exon	961128	961264	.	+	.	gene_id "GBI_00280"; transcript_id "GBI_00280.4"; exon_number "3";
Scaffold2	StringTie	exon	963359	964761	.	+	.	gene_id "GBI_00280"; transcript_id "GBI_00280.4"; exon_number "4";
Scaffold2	AGAT	transcript	959917	964761	.	+	.	gene_id "GBI_00280"; transcript_id "GBI_00280-RA"; Parent "GBI_00280"; gene_name "GBI_00280";
Scaffold2	maker	exon	959917	959989	.	+	.	gene_id "GBI_00280"; transcript_id "GBI_00280-RA"; Parent "GBI_00280-RA"; gene_name "GBI_00280";
Scaffold2	maker	exon	960011	960104	.	+	.	gene_id "GBI_00280"; transcript_id "GBI_00280-RA"; Parent "GBI_00280-RA"; gene_name "GBI_00280";
Scaffold2	maker	exon	961128	961264	.	+	.	gene_id "GBI_00280"; transcript_id "GBI_00280-RA"; Parent "GBI_00280-RA"; gene_name "GBI_00280";
Scaffold2	maker	exon	963359	963469	.	+	.	gene_id "GBI_00280"; transcript_id "GBI_00280-RA"; Parent "GBI_00280-RA"; gene_name "GBI_00280";
Scaffold2	maker	exon	964329	964761	.	+	.	gene_id "GBI_00280"; transcript_id "GBI_00280-RA"; Parent "GBI_00280-RA"; gene_name "GBI_00280";
Scaffold2	maker	CDS	959939	959989	.	+	0	gene_id "GBI_00280"; transcript_id "GBI_00280-RA"; Parent "GBI_00280-RA"; gene_name "GBI_00280";
Scaffold2	maker	CDS	960011	960104	.	+	0	gene_id "GBI_00280"; transcript_id "GBI_00280-RA"; Parent "GBI_00280-RA"; gene_name "GBI_00280";
Scaffold2	maker	CDS	961128	961264	.	+	2	gene_id "GBI_00280"; transcript_id "GBI_00280-RA"; Parent "GBI_00280-RA"; gene_name "GBI_00280";
Scaffold2	maker	CDS	963359	963469	.	+	0	gene_id "GBI_00280"; transcript_id "GBI_00280-RA"; Parent "GBI_00280-RA"; gene_name "GBI_00280";
Scaffold2	maker	CDS	964329	964523	.	+	0	gene_id "GBI_00280"; transcript_id "GBI_00280-RA"; Parent "GBI_00280-RA"; gene_name "GBI_00280";
Scaffold2	AGAT	five_prime_UTR	959917	959938	.	+	.	gene_id "GBI_00280"; transcript_id "GBI_00280-RA"; Parent "GBI_00280-RA"; gene_name "GBI_00280";
Scaffold2	AGAT	three_prime_UTR	964524	964761	.	+	.	gene_id "GBI_00280"; transcript_id "GBI_00280-RA"; Parent "GBI_00280-RA"; gene_name "GBI_00280";
Scaffold2	AGAT	gene	970299	973109	.	+	.	gene_id "GBI_00282"; gene_name "GBI_00282";
Scaffold2	AGAT	transcript	970299	973109	.	+	.	gene_id "GBI_00282"; transcript_id "GBI_00282-RA"; Parent "GBI_00282"; gene_name "GBI_00282";
Scaffold2	maker	exon	970299	973109	.	+	.	gene_id "GBI_00282"; transcript_id "GBI_00282-RA"; Parent "GBI_00282-RA"; gene_name "GBI_00282";
Scaffold2	maker	CDS	970299	973109	.	+	0	gene_id "GBI_00282"; transcript_id "GBI_00282-RA"; Parent "GBI_00282-RA"; gene_name "GBI_00282";
Scaffold2	AGAT	gene	975028	982565	.	+	.	gene_id "GBI_00283"; gene_name "GBI_00283";
Scaffold2	AGAT	transcript	975028	982565	.	+	.	gene_id "GBI_00283"; transcript_id "GBI_00283-RA"; Parent "GBI_00283"; gene_name "GBI_00283";
Scaffold2	maker	exon	975028	975640	.	+	.	gene_id "GBI_00283"; transcript_id "GBI_00283-RA"; Parent "GBI_00283-RA"; gene_name "GBI_00283";
Scaffold2	maker	exon	975711	975857	.	+	.	gene_id "GBI_00283"; transcript_id "GBI_00283-RA"; Parent "GBI_00283-RA"; gene_name "GBI_00283";
Scaffold2	maker	exon	975949	976834	.	+	.	gene_id "GBI_00283"; transcript_id "GBI_00283-RA"; Parent "GBI_00283-RA"; gene_name "GBI_00283";
Scaffold2	maker	exon	976911	977109	.	+	.	gene_id "GBI_00283"; transcript_id "GBI_00283-RA"; Parent "GBI_00283-RA"; gene_name "GBI_00283";
Scaffold2	maker	exon	977191	977636	.	+	.	gene_id "GBI_00283"; transcript_id "GBI_00283-RA"; Parent "GBI_00283-RA"; gene_name "GBI_00283";
Scaffold2	maker	exon	977715	977966	.	+	.	gene_id "GBI_00283"; transcript_id "GBI_00283-RA"; Parent "GBI_00283-RA"; gene_name "GBI_00283";
Scaffold2	maker	exon	978074	978211	.	+	.	gene_id "GBI_00283"; transcript_id "GBI_00283-RA"; Parent "GBI_00283-RA"; gene_name "GBI_00283";
Scaffold2	maker	exon	979955	980060	.	+	.	gene_id "GBI_00283"; transcript_id "GBI_00283-RA"; Parent "GBI_00283-RA"; gene_name "GBI_00283";
Scaffold2	maker	exon	980640	982565	.	+	.	gene_id "GBI_00283"; transcript_id "GBI_00283-RA"; Parent "GBI_00283-RA"; gene_name "GBI_00283";
Scaffold2	StringTie	transcript	976664	979420	.	+	.	gene_id "GBI_00283"; transcript_id "GBI_00283.2"; gene_name "GBI_00283"; oId "STRG.424.2"; cmp_ref "GBI_00283-RA"; class_code "n"; tss_id "TSS12156";
Scaffold2	StringTie	exon	976664	976834	.	+	.	gene_id "GBI_00283"; transcript_id "GBI_00283.2"; exon_number "1";
Scaffold2	StringTie	exon	976911	979420	.	+	.	gene_id "GBI_00283"; transcript_id "GBI_00283.2"; exon_number "2";
Scaffold2	maker	CDS	976753	976834	.	+	0	gene_id "GBI_00283"; transcript_id "GBI_00283-RA"; Parent "GBI_00283-RA"; gene_name "GBI_00283";
Scaffold2	maker	CDS	976911	977109	.	+	2	gene_id "GBI_00283"; transcript_id "GBI_00283-RA"; Parent "GBI_00283-RA"; gene_name "GBI_00283";
Scaffold2	maker	CDS	977191	977636	.	+	1	gene_id "GBI_00283"; transcript_id "GBI_00283-RA"; Parent "GBI_00283-RA"; gene_name "GBI_00283";
Scaffold2	maker	CDS	977715	977966	.	+	2	gene_id "GBI_00283"; transcript_id "GBI_00283-RA"; Parent "GBI_00283-RA"; gene_name "GBI_00283";
Scaffold2	maker	CDS	978074	978211	.	+	2	gene_id "GBI_00283"; transcript_id "GBI_00283-RA"; Parent "GBI_00283-RA"; gene_name "GBI_00283";
Scaffold2	maker	CDS	979955	980060	.	+	2	gene_id "GBI_00283"; transcript_id "GBI_00283-RA"; Parent "GBI_00283-RA"; gene_name "GBI_00283";
Scaffold2	maker	CDS	980640	980814	.	+	1	gene_id "GBI_00283"; transcript_id "GBI_00283-RA"; Parent "GBI_00283-RA"; gene_name "GBI_00283";
Scaffold2	AGAT	five_prime_UTR	975028	975640	.	+	.	gene_id "GBI_00283"; transcript_id "GBI_00283-RA"; Parent "GBI_00283-RA"; gene_name "GBI_00283";
Scaffold2	AGAT	five_prime_UTR	975711	975857	.	+	.	gene_id "GBI_00283"; transcript_id "GBI_00283-RA"; Parent "GBI_00283-RA"; gene_name "GBI_00283";
Scaffold2	AGAT	five_prime_UTR	975949	976752	.	+	.	gene_id "GBI_00283"; transcript_id "GBI_00283-RA"; Parent "GBI_00283-RA"; gene_name "GBI_00283";
Scaffold2	AGAT	three_prime_UTR	980815	982565	.	+	.	gene_id "GBI_00283"; transcript_id "GBI_00283-RA"; Parent "GBI_00283-RA"; gene_name "GBI_00283";
Scaffold2	AGAT	gene	1001831	1014328	.	+	.	gene_id "GBI_00285"; gene_name "GBI_00285";
Scaffold2	StringTie	transcript	1001831	1014328	.	+	.	gene_id "GBI_00285"; transcript_id "GBI_00285.1"; gene_name "GBI_00285"; oId "STRG.425.2"; cmp_ref "GBI_00285-RA"; class_code "n"; tss_id "TSS12157";
Scaffold2	StringTie	exon	1001831	1003291	.	+	.	gene_id "GBI_00285"; transcript_id "GBI_00285.1"; exon_number "1";
Scaffold2	StringTie	exon	1003381	1006379	.	+	.	gene_id "GBI_00285"; transcript_id "GBI_00285.1"; exon_number "2";
Scaffold2	StringTie	exon	1008856	1009074	.	+	.	gene_id "GBI_00285"; transcript_id "GBI_00285.1"; exon_number "3";
Scaffold2	StringTie	exon	1009149	1009256	.	+	.	gene_id "GBI_00285"; transcript_id "GBI_00285.1"; exon_number "4";
Scaffold2	StringTie	exon	1009577	1009684	.	+	.	gene_id "GBI_00285"; transcript_id "GBI_00285.1"; exon_number "5";
Scaffold2	StringTie	exon	1010584	1010749	.	+	.	gene_id "GBI_00285"; transcript_id "GBI_00285.1"; exon_number "6";
Scaffold2	StringTie	exon	1010824	1014328	.	+	.	gene_id "GBI_00285"; transcript_id "GBI_00285.1"; exon_number "7";
Scaffold2	StringTie	transcript	1001831	1014328	.	+	.	gene_id "GBI_00285"; transcript_id "GBI_00285.2"; gene_name "GBI_00285"; oId "STRG.425.1"; cmp_ref "GBI_00285-RA"; class_code "j"; tss_id "TSS12157";
Scaffold2	StringTie	exon	1001831	1003291	.	+	.	gene_id "GBI_00285"; transcript_id "GBI_00285.2"; exon_number "1";
Scaffold2	StringTie	exon	1003381	1003485	.	+	.	gene_id "GBI_00285"; transcript_id "GBI_00285.2"; exon_number "2";
Scaffold2	StringTie	exon	1006119	1006379	.	+	.	gene_id "GBI_00285"; transcript_id "GBI_00285.2"; exon_number "3";
Scaffold2	StringTie	exon	1008856	1009074	.	+	.	gene_id "GBI_00285"; transcript_id "GBI_00285.2"; exon_number "4";
Scaffold2	StringTie	exon	1009149	1009256	.	+	.	gene_id "GBI_00285"; transcript_id "GBI_00285.2"; exon_number "5";
Scaffold2	StringTie	exon	1009577	1009684	.	+	.	gene_id "GBI_00285"; transcript_id "GBI_00285.2"; exon_number "6";
Scaffold2	StringTie	exon	1010584	1010749	.	+	.	gene_id "GBI_00285"; transcript_id "GBI_00285.2"; exon_number "7";
Scaffold2	StringTie	exon	1010824	1010970	.	+	.	gene_id "GBI_00285"; transcript_id "GBI_00285.2"; exon_number "8";
Scaffold2	StringTie	exon	1013383	1014328	.	+	.	gene_id "GBI_00285"; transcript_id "GBI_00285.2"; exon_number "9";
Scaffold2	AGAT	transcript	1002859	1013821	.	+	.	gene_id "GBI_00285"; transcript_id "GBI_00285-RA"; Parent "GBI_00285"; gene_name "GBI_00285";
Scaffold2	maker	exon	1002859	1003291	.	+	.	gene_id "GBI_00285"; transcript_id "GBI_00285-RA"; Parent "GBI_00285-RA"; gene_name "GBI_00285";
Scaffold2	maker	exon	1003381	1003485	.	+	.	gene_id "GBI_00285"; transcript_id "GBI_00285-RA"; Parent "GBI_00285-RA"; gene_name "GBI_00285";
Scaffold2	maker	exon	1006119	1006379	.	+	.	gene_id "GBI_00285"; transcript_id "GBI_00285-RA"; Parent "GBI_00285-RA"; gene_name "GBI_00285";
Scaffold2	maker	exon	1006578	1006643	.	+	.	gene_id "GBI_00285"; transcript_id "GBI_00285-RA"; Parent "GBI_00285-RA"; gene_name "GBI_00285";
Scaffold2	maker	exon	1008856	1009074	.	+	.	gene_id "GBI_00285"; transcript_id "GBI_00285-RA"; Parent "GBI_00285-RA"; gene_name "GBI_00285";
Scaffold2	maker	exon	1009149	1009256	.	+	.	gene_id "GBI_00285"; transcript_id "GBI_00285-RA"; Parent "GBI_00285-RA"; gene_name "GBI_00285";
Scaffold2	maker	exon	1009577	1009684	.	+	.	gene_id "GBI_00285"; transcript_id "GBI_00285-RA"; Parent "GBI_00285-RA"; gene_name "GBI_00285";
Scaffold2	maker	exon	1010584	1010749	.	+	.	gene_id "GBI_00285"; transcript_id "GBI_00285-RA"; Parent "GBI_00285-RA"; gene_name "GBI_00285";
Scaffold2	maker	exon	1010824	1010970	.	+	.	gene_id "GBI_00285"; transcript_id "GBI_00285-RA"; Parent "GBI_00285-RA"; gene_name "GBI_00285";
Scaffold2	maker	exon	1013383	1013821	.	+	.	gene_id "GBI_00285"; transcript_id "GBI_00285-RA"; Parent "GBI_00285-RA"; gene_name "GBI_00285";
Scaffold2	StringTie	transcript	1008126	1014328	.	+	.	gene_id "GBI_00285"; transcript_id "GBI_00285.4"; gene_name "GBI_00285"; oId "STRG.425.3"; cmp_ref "GBI_00285-RA"; class_code "n"; tss_id "TSS12158";
Scaffold2	StringTie	exon	1008126	1009074	.	+	.	gene_id "GBI_00285"; transcript_id "GBI_00285.4"; exon_number "1";
Scaffold2	StringTie	exon	1009149	1009256	.	+	.	gene_id "GBI_00285"; transcript_id "GBI_00285.4"; exon_number "2";
Scaffold2	StringTie	exon	1009577	1009684	.	+	.	gene_id "GBI_00285"; transcript_id "GBI_00285.4"; exon_number "3";
Scaffold2	StringTie	exon	1010584	1010749	.	+	.	gene_id "GBI_00285"; transcript_id "GBI_00285.4"; exon_number "4";
Scaffold2	StringTie	exon	1010824	1014328	.	+	.	gene_id "GBI_00285"; transcript_id "GBI_00285.4"; exon_number "5";
Scaffold2	StringTie	transcript	1009333	1014328	.	+	.	gene_id "GBI_00285"; transcript_id "GBI_00285.5"; gene_name "GBI_00285"; oId "STRG.425.4"; cmp_ref "GBI_00285-RA"; class_code "n"; tss_id "TSS12159";
Scaffold2	StringTie	exon	1009333	1010749	.	+	.	gene_id "GBI_00285"; transcript_id "GBI_00285.5"; exon_number "1";
Scaffold2	StringTie	exon	1010824	1014328	.	+	.	gene_id "GBI_00285"; transcript_id "GBI_00285.5"; exon_number "2";
Scaffold2	maker	CDS	1003274	1003291	.	+	0	gene_id "GBI_00285"; transcript_id "GBI_00285-RA"; Parent "GBI_00285-RA"; gene_name "GBI_00285";
Scaffold2	maker	CDS	1003381	1003485	.	+	0	gene_id "GBI_00285"; transcript_id "GBI_00285-RA"; Parent "GBI_00285-RA"; gene_name "GBI_00285";
Scaffold2	maker	CDS	1006119	1006379	.	+	0	gene_id "GBI_00285"; transcript_id "GBI_00285-RA"; Parent "GBI_00285-RA"; gene_name "GBI_00285";
Scaffold2	maker	CDS	1006578	1006643	.	+	0	gene_id "GBI_00285"; transcript_id "GBI_00285-RA"; Parent "GBI_00285-RA"; gene_name "GBI_00285";
Scaffold2	maker	CDS	1008856	1009074	.	+	0	gene_id "GBI_00285"; transcript_id "GBI_00285-RA"; Parent "GBI_00285-RA"; gene_name "GBI_00285";
Scaffold2	maker	CDS	1009149	1009256	.	+	0	gene_id "GBI_00285"; transcript_id "GBI_00285-RA"; Parent "GBI_00285-RA"; gene_name "GBI_00285";
Scaffold2	maker	CDS	1009577	1009684	.	+	0	gene_id "GBI_00285"; transcript_id "GBI_00285-RA"; Parent "GBI_00285-RA"; gene_name "GBI_00285";
Scaffold2	maker	CDS	1010584	1010749	.	+	0	gene_id "GBI_00285"; transcript_id "GBI_00285-RA"; Parent "GBI_00285-RA"; gene_name "GBI_00285";
Scaffold2	maker	CDS	1010824	1010970	.	+	2	gene_id "GBI_00285"; transcript_id "GBI_00285-RA"; Parent "GBI_00285-RA"; gene_name "GBI_00285";
Scaffold2	maker	CDS	1013383	1013579	.	+	2	gene_id "GBI_00285"; transcript_id "GBI_00285-RA"; Parent "GBI_00285-RA"; gene_name "GBI_00285";
Scaffold2	AGAT	five_prime_UTR	1002859	1003273	.	+	.	gene_id "GBI_00285"; transcript_id "GBI_00285-RA"; Parent "GBI_00285-RA"; gene_name "GBI_00285";
Scaffold2	AGAT	three_prime_UTR	1013580	1013821	.	+	.	gene_id "GBI_00285"; transcript_id "GBI_00285-RA"; Parent "GBI_00285-RA"; gene_name "GBI_00285";
Scaffold2	AGAT	gene	1070108	1087013	.	+	.	gene_id "GBI_00286"; gene_name "GBI_00286";
Scaffold2	AGAT	transcript	1070108	1087013	.	+	.	gene_id "GBI_00286"; transcript_id "GBI_00286-RA"; Parent "GBI_00286"; gene_name "GBI_00286";
Scaffold2	maker	exon	1070108	1070582	.	+	.	gene_id "GBI_00286"; transcript_id "GBI_00286-RA"; Parent "GBI_00286-RA"; gene_name "GBI_00286";
Scaffold2	maker	exon	1086835	1087013	.	+	.	gene_id "GBI_00286"; transcript_id "GBI_00286-RA"; Parent "GBI_00286-RA"; gene_name "GBI_00286";
Scaffold2	maker	CDS	1070390	1070582	.	+	0	gene_id "GBI_00286"; transcript_id "GBI_00286-RA"; Parent "GBI_00286-RA"; gene_name "GBI_00286";
Scaffold2	maker	CDS	1086835	1087013	.	+	2	gene_id "GBI_00286"; transcript_id "GBI_00286-RA"; Parent "GBI_00286-RA"; gene_name "GBI_00286";
Scaffold2	AGAT	five_prime_UTR	1070108	1070389	.	+	.	gene_id "GBI_00286"; transcript_id "GBI_00286-RA"; Parent "GBI_00286-RA"; gene_name "GBI_00286";
Scaffold2	AGAT	gene	1112646	1118247	.	+	.	gene_id "GBI_00287"; gene_name "GBI_00287";
Scaffold2	StringTie	transcript	1112646	1115293	.	+	.	gene_id "GBI_00287"; transcript_id "GBI_00287.1"; gene_name "GBI_00287"; oId "STRG.428.1"; cmp_ref "GBI_00287-RA"; class_code "n"; tss_id "TSS12161";
Scaffold2	StringTie	exon	1112646	1115293	.	+	.	gene_id "GBI_00287"; transcript_id "GBI_00287.1"; exon_number "1";
Scaffold2	AGAT	transcript	1113668	1118247	.	+	.	gene_id "GBI_00287"; transcript_id "GBI_00287-RA"; Parent "GBI_00287"; gene_name "GBI_00287";
Scaffold2	maker	exon	1113668	1113750	.	+	.	gene_id "GBI_00287"; transcript_id "GBI_00287-RA"; Parent "GBI_00287-RA"; gene_name "GBI_00287";
Scaffold2	maker	exon	1114192	1115292	.	+	.	gene_id "GBI_00287"; transcript_id "GBI_00287-RA"; Parent "GBI_00287-RA"; gene_name "GBI_00287";
Scaffold2	maker	exon	1117740	1118247	.	+	.	gene_id "GBI_00287"; transcript_id "GBI_00287-RA"; Parent "GBI_00287-RA"; gene_name "GBI_00287";
Scaffold2	maker	CDS	1113668	1113750	.	+	0	gene_id "GBI_00287"; transcript_id "GBI_00287-RA"; Parent "GBI_00287-RA"; gene_name "GBI_00287";
Scaffold2	maker	CDS	1114192	1115292	.	+	1	gene_id "GBI_00287"; transcript_id "GBI_00287-RA"; Parent "GBI_00287-RA"; gene_name "GBI_00287";
Scaffold2	maker	CDS	1117740	1118247	.	+	1	gene_id "GBI_00287"; transcript_id "GBI_00287-RA"; Parent "GBI_00287-RA"; gene_name "GBI_00287";
Scaffold2	AGAT	gene	1585547	1607206	.	-	.	gene_id "GBI_00288"; gene_name "GBI_00288";
Scaffold2	AGAT	transcript	1585547	1607206	.	-	.	gene_id "GBI_00288"; transcript_id "GBI_00288-RA"; Parent "GBI_00288"; gene_name "GBI_00288";
Scaffold2	maker	exon	1585547	1587186	.	-	.	gene_id "GBI_00288"; transcript_id "GBI_00288-RA"; Parent "GBI_00288-RA"; gene_name "GBI_00288";
Scaffold2	maker	exon	1587258	1587359	.	-	.	gene_id "GBI_00288"; transcript_id "GBI_00288-RA"; Parent "GBI_00288-RA"; gene_name "GBI_00288";
Scaffold2	maker	exon	1587634	1587767	.	-	.	gene_id "GBI_00288"; transcript_id "GBI_00288-RA"; Parent "GBI_00288-RA"; gene_name "GBI_00288";
Scaffold2	maker	exon	1588457	1588697	.	-	.	gene_id "GBI_00288"; transcript_id "GBI_00288-RA"; Parent "GBI_00288-RA"; gene_name "GBI_00288";
Scaffold2	maker	exon	1594694	1594814	.	-	.	gene_id "GBI_00288"; transcript_id "GBI_00288-RA"; Parent "GBI_00288-RA"; gene_name "GBI_00288";
Scaffold2	maker	exon	1599683	1599763	.	-	.	gene_id "GBI_00288"; transcript_id "GBI_00288-RA"; Parent "GBI_00288-RA"; gene_name "GBI_00288";
Scaffold2	maker	exon	1600123	1600249	.	-	.	gene_id "GBI_00288"; transcript_id "GBI_00288-RA"; Parent "GBI_00288-RA"; gene_name "GBI_00288";
Scaffold2	maker	exon	1603272	1603502	.	-	.	gene_id "GBI_00288"; transcript_id "GBI_00288-RA"; Parent "GBI_00288-RA"; gene_name "GBI_00288";
Scaffold2	maker	exon	1607032	1607206	.	-	.	gene_id "GBI_00288"; transcript_id "GBI_00288-RA"; Parent "GBI_00288-RA"; gene_name "GBI_00288";
Scaffold2	AGAT	transcript	1585547	1607206	.	-	.	gene_id "GBI_00288"; transcript_id "GBI_00288-RB"; Parent "GBI_00288"; gene_name "GBI_00288";
Scaffold2	maker	exon	1585547	1587186	.	-	.	gene_id "GBI_00288"; transcript_id "GBI_00288-RB"; Parent "GBI_00288-RB"; gene_name "GBI_00288"; previous_transcript_id "GBI_00288-RB";
Scaffold2	maker	exon	1587258	1587359	.	-	.	gene_id "GBI_00288"; transcript_id "GBI_00288-RB"; Parent "GBI_00288-RB"; gene_name "GBI_00288"; previous_transcript_id "GBI_00288-RB";
Scaffold2	maker	exon	1587634	1587767	.	-	.	gene_id "GBI_00288"; transcript_id "GBI_00288-RB"; Parent "GBI_00288-RB"; gene_name "GBI_00288"; previous_transcript_id "GBI_00288-RB";
Scaffold2	maker	exon	1588457	1588697	.	-	.	gene_id "GBI_00288"; transcript_id "GBI_00288-RB"; Parent "GBI_00288-RB"; gene_name "GBI_00288"; previous_transcript_id "GBI_00288-RB";
Scaffold2	maker	exon	1594694	1594814	.	-	.	gene_id "GBI_00288"; transcript_id "GBI_00288-RB"; Parent "GBI_00288-RB"; gene_name "GBI_00288"; previous_transcript_id "GBI_00288-RB";
Scaffold2	maker	exon	1599683	1599804	.	-	.	gene_id "GBI_00288"; transcript_id "GBI_00288-RB"; Parent "GBI_00288-RB"; gene_name "GBI_00288"; previous_transcript_id "GBI_00288-RB";
Scaffold2	maker	exon	1600107	1600249	.	-	.	gene_id "GBI_00288"; transcript_id "GBI_00288-RB"; Parent "GBI_00288-RB"; gene_name "GBI_00288"; previous_transcript_id "GBI_00288-RB";
Scaffold2	maker	exon	1603272	1603502	.	-	.	gene_id "GBI_00288"; transcript_id "GBI_00288-RB"; Parent "GBI_00288-RB"; gene_name "GBI_00288"; previous_transcript_id "GBI_00288-RB";
Scaffold2	maker	exon	1607032	1607206	.	-	.	gene_id "GBI_00288"; transcript_id "GBI_00288-RB"; Parent "GBI_00288-RB"; gene_name "GBI_00288"; previous_transcript_id "GBI_00288-RB";
Scaffold2	StringTie	transcript	1585560	1604302	.	-	.	gene_id "GBI_00288"; transcript_id "GBI_00288.3"; gene_name "GBI_00288"; oId "STRG.431.1"; cmp_ref "GBI_00288-RB"; class_code "j"; tss_id "TSS12553";
Scaffold2	StringTie	exon	1585560	1587186	.	-	.	gene_id "GBI_00288"; transcript_id "GBI_00288.3"; exon_number "1";
Scaffold2	StringTie	exon	1587258	1587359	.	-	.	gene_id "GBI_00288"; transcript_id "GBI_00288.3"; exon_number "2";
Scaffold2	StringTie	exon	1587634	1587767	.	-	.	gene_id "GBI_00288"; transcript_id "GBI_00288.3"; exon_number "3";
Scaffold2	StringTie	exon	1588457	1588711	.	-	.	gene_id "GBI_00288"; transcript_id "GBI_00288.3"; exon_number "4";
Scaffold2	StringTie	exon	1594654	1594814	.	-	.	gene_id "GBI_00288"; transcript_id "GBI_00288.3"; exon_number "5";
Scaffold2	StringTie	exon	1599683	1599804	.	-	.	gene_id "GBI_00288"; transcript_id "GBI_00288.3"; exon_number "6";
Scaffold2	StringTie	exon	1600107	1600249	.	-	.	gene_id "GBI_00288"; transcript_id "GBI_00288.3"; exon_number "7";
Scaffold2	StringTie	exon	1603272	1604302	.	-	.	gene_id "GBI_00288"; transcript_id "GBI_00288.3"; exon_number "8";
Scaffold2	StringTie	transcript	1585560	1607136	.	-	.	gene_id "GBI_00288"; transcript_id "GBI_00288.4"; gene_name "GBI_00288"; oId "STRG.431.2"; cmp_ref "GBI_00288-RB"; class_code "j"; tss_id "TSS12554";
Scaffold2	StringTie	exon	1585560	1587186	.	-	.	gene_id "GBI_00288"; transcript_id "GBI_00288.4"; exon_number "1";
Scaffold2	StringTie	exon	1587258	1587359	.	-	.	gene_id "GBI_00288"; transcript_id "GBI_00288.4"; exon_number "2";
Scaffold2	StringTie	exon	1587634	1587767	.	-	.	gene_id "GBI_00288"; transcript_id "GBI_00288.4"; exon_number "3";
Scaffold2	StringTie	exon	1588457	1588711	.	-	.	gene_id "GBI_00288"; transcript_id "GBI_00288.4"; exon_number "4";
Scaffold2	StringTie	exon	1594654	1594814	.	-	.	gene_id "GBI_00288"; transcript_id "GBI_00288.4"; exon_number "5";
Scaffold2	StringTie	exon	1599683	1599804	.	-	.	gene_id "GBI_00288"; transcript_id "GBI_00288.4"; exon_number "6";
Scaffold2	StringTie	exon	1600107	1600249	.	-	.	gene_id "GBI_00288"; transcript_id "GBI_00288.4"; exon_number "7";
Scaffold2	StringTie	exon	1603272	1603502	.	-	.	gene_id "GBI_00288"; transcript_id "GBI_00288.4"; exon_number "8";
Scaffold2	StringTie	exon	1607032	1607136	.	-	.	gene_id "GBI_00288"; transcript_id "GBI_00288.4"; exon_number "9";
Scaffold2	maker	CDS	1587085	1587186	.	-	0	gene_id "GBI_00288"; transcript_id "GBI_00288-RA"; Parent "GBI_00288-RA"; gene_name "GBI_00288";
Scaffold2	maker	CDS	1587258	1587359	.	-	0	gene_id "GBI_00288"; transcript_id "GBI_00288-RA"; Parent "GBI_00288-RA"; gene_name "GBI_00288";
Scaffold2	maker	CDS	1587634	1587767	.	-	2	gene_id "GBI_00288"; transcript_id "GBI_00288-RA"; Parent "GBI_00288-RA"; gene_name "GBI_00288";
Scaffold2	maker	CDS	1588457	1588697	.	-	0	gene_id "GBI_00288"; transcript_id "GBI_00288-RA"; Parent "GBI_00288-RA"; gene_name "GBI_00288";
Scaffold2	maker	CDS	1594694	1594814	.	-	1	gene_id "GBI_00288"; transcript_id "GBI_00288-RA"; Parent "GBI_00288-RA"; gene_name "GBI_00288";
Scaffold2	maker	CDS	1599683	1599763	.	-	1	gene_id "GBI_00288"; transcript_id "GBI_00288-RA"; Parent "GBI_00288-RA"; gene_name "GBI_00288";
Scaffold2	maker	CDS	1600123	1600249	.	-	2	gene_id "GBI_00288"; transcript_id "GBI_00288-RA"; Parent "GBI_00288-RA"; gene_name "GBI_00288";
Scaffold2	maker	CDS	1603272	1603502	.	-	2	gene_id "GBI_00288"; transcript_id "GBI_00288-RA"; Parent "GBI_00288-RA"; gene_name "GBI_00288";
Scaffold2	maker	CDS	1607032	1607206	.	-	0	gene_id "GBI_00288"; transcript_id "GBI_00288-RA"; Parent "GBI_00288-RA"; gene_name "GBI_00288";
Scaffold2	AGAT	three_prime_UTR	1585547	1587084	.	-	.	gene_id "GBI_00288"; transcript_id "GBI_00288-RA"; Parent "GBI_00288-RA"; gene_name "GBI_00288";
Scaffold2	maker	CDS	1587085	1587186	.	-	0	gene_id "GBI_00288"; transcript_id "GBI_00288-RB"; Parent "GBI_00288-RB"; gene_name "GBI_00288"; previous_transcript_id "GBI_00288-RB";
Scaffold2	maker	CDS	1587258	1587359	.	-	0	gene_id "GBI_00288"; transcript_id "GBI_00288-RB"; Parent "GBI_00288-RB"; gene_name "GBI_00288"; previous_transcript_id "GBI_00288-RB";
Scaffold2	maker	CDS	1587634	1587767	.	-	2	gene_id "GBI_00288"; transcript_id "GBI_00288-RB"; Parent "GBI_00288-RB"; gene_name "GBI_00288"; previous_transcript_id "GBI_00288-RB";
Scaffold2	maker	CDS	1588457	1588697	.	-	0	gene_id "GBI_00288"; transcript_id "GBI_00288-RB"; Parent "GBI_00288-RB"; gene_name "GBI_00288"; previous_transcript_id "GBI_00288-RB";
Scaffold2	maker	CDS	1594694	1594814	.	-	1	gene_id "GBI_00288"; transcript_id "GBI_00288-RB"; Parent "GBI_00288-RB"; gene_name "GBI_00288"; previous_transcript_id "GBI_00288-RB";
Scaffold2	maker	CDS	1599683	1599804	.	-	0	gene_id "GBI_00288"; transcript_id "GBI_00288-RB"; Parent "GBI_00288-RB"; gene_name "GBI_00288"; previous_transcript_id "GBI_00288-RB";
Scaffold2	maker	CDS	1600107	1600249	.	-	2	gene_id "GBI_00288"; transcript_id "GBI_00288-RB"; Parent "GBI_00288-RB"; gene_name "GBI_00288"; previous_transcript_id "GBI_00288-RB";
Scaffold2	maker	CDS	1603272	1603502	.	-	2	gene_id "GBI_00288"; transcript_id "GBI_00288-RB"; Parent "GBI_00288-RB"; gene_name "GBI_00288"; previous_transcript_id "GBI_00288-RB";
Scaffold2	maker	CDS	1607032	1607206	.	-	0	gene_id "GBI_00288"; transcript_id "GBI_00288-RB"; Parent "GBI_00288-RB"; gene_name "GBI_00288"; previous_transcript_id "GBI_00288-RB";
Scaffold2	AGAT	three_prime_UTR	1585547	1587084	.	-	.	gene_id "GBI_00288"; transcript_id "GBI_00288-RB"; Parent "GBI_00288-RB"; gene_name "GBI_00288"; previous_transcript_id "GBI_00288-RB";
Scaffold2	AGAT	gene	1629915	1670273	.	-	.	gene_id "GBI_00291"; gene_name "GBI_00291";
Scaffold2	AGAT	transcript	1629915	1670273	.	-	.	gene_id "GBI_00291"; transcript_id "GBI_00291-RA"; Parent "GBI_00291"; gene_name "GBI_00291";
Scaffold2	maker	exon	1629915	1630366	.	-	.	gene_id "GBI_00291"; transcript_id "GBI_00291-RA"; Parent "GBI_00291-RA"; gene_name "GBI_00291";
Scaffold2	maker	exon	1630456	1630566	.	-	.	gene_id "GBI_00291"; transcript_id "GBI_00291-RA"; Parent "GBI_00291-RA"; gene_name "GBI_00291";
Scaffold2	maker	exon	1630649	1630791	.	-	.	gene_id "GBI_00291"; transcript_id "GBI_00291-RA"; Parent "GBI_00291-RA"; gene_name "GBI_00291";
Scaffold2	maker	exon	1632762	1633013	.	-	.	gene_id "GBI_00291"; transcript_id "GBI_00291-RA"; Parent "GBI_00291-RA"; gene_name "GBI_00291";
Scaffold2	maker	exon	1634887	1635056	.	-	.	gene_id "GBI_00291"; transcript_id "GBI_00291-RA"; Parent "GBI_00291-RA"; gene_name "GBI_00291";
Scaffold2	maker	exon	1637995	1638116	.	-	.	gene_id "GBI_00291"; transcript_id "GBI_00291-RA"; Parent "GBI_00291-RA"; gene_name "GBI_00291";
Scaffold2	maker	exon	1638495	1638637	.	-	.	gene_id "GBI_00291"; transcript_id "GBI_00291-RA"; Parent "GBI_00291-RA"; gene_name "GBI_00291";
Scaffold2	maker	exon	1638735	1638977	.	-	.	gene_id "GBI_00291"; transcript_id "GBI_00291-RA"; Parent "GBI_00291-RA"; gene_name "GBI_00291";
Scaffold2	maker	exon	1652625	1652739	.	-	.	gene_id "GBI_00291"; transcript_id "GBI_00291-RA"; Parent "GBI_00291-RA"; gene_name "GBI_00291";
Scaffold2	maker	exon	1652799	1652906	.	-	.	gene_id "GBI_00291"; transcript_id "GBI_00291-RA"; Parent "GBI_00291-RA"; gene_name "GBI_00291";
Scaffold2	maker	exon	1652992	1653134	.	-	.	gene_id "GBI_00291"; transcript_id "GBI_00291-RA"; Parent "GBI_00291-RA"; gene_name "GBI_00291";
Scaffold2	maker	exon	1654715	1654966	.	-	.	gene_id "GBI_00291"; transcript_id "GBI_00291-RA"; Parent "GBI_00291-RA"; gene_name "GBI_00291";
Scaffold2	maker	exon	1657731	1657944	.	-	.	gene_id "GBI_00291"; transcript_id "GBI_00291-RA"; Parent "GBI_00291-RA"; gene_name "GBI_00291";
Scaffold2	maker	exon	1661064	1661074	.	-	.	gene_id "GBI_00291"; transcript_id "GBI_00291-RA"; Parent "GBI_00291-RA"; gene_name "GBI_00291";
Scaffold2	maker	exon	1665012	1665181	.	-	.	gene_id "GBI_00291"; transcript_id "GBI_00291-RA"; Parent "GBI_00291-RA"; gene_name "GBI_00291";
Scaffold2	maker	exon	1667384	1667505	.	-	.	gene_id "GBI_00291"; transcript_id "GBI_00291-RA"; Parent "GBI_00291-RA"; gene_name "GBI_00291";
Scaffold2	maker	exon	1667890	1668035	.	-	.	gene_id "GBI_00291"; transcript_id "GBI_00291-RA"; Parent "GBI_00291-RA"; gene_name "GBI_00291";
Scaffold2	maker	exon	1668131	1668355	.	-	.	gene_id "GBI_00291"; transcript_id "GBI_00291-RA"; Parent "GBI_00291-RA"; gene_name "GBI_00291";
Scaffold2	maker	exon	1669184	1669471	.	-	.	gene_id "GBI_00291"; transcript_id "GBI_00291-RA"; Parent "GBI_00291-RA"; gene_name "GBI_00291";
Scaffold2	maker	exon	1670156	1670273	.	-	.	gene_id "GBI_00291"; transcript_id "GBI_00291-RA"; Parent "GBI_00291-RA"; gene_name "GBI_00291";
Scaffold2	AGAT	transcript	1629915	1670273	.	-	.	gene_id "GBI_00291"; transcript_id "GBI_00291-RB"; Parent "GBI_00291"; gene_name "GBI_00291";
Scaffold2	maker	exon	1629915	1630366	.	-	.	gene_id "GBI_00291"; transcript_id "GBI_00291-RB"; Parent "GBI_00291-RB"; gene_name "GBI_00291"; previous_transcript_id "GBI_00291-RB";
Scaffold2	maker	exon	1630456	1630566	.	-	.	gene_id "GBI_00291"; transcript_id "GBI_00291-RB"; Parent "GBI_00291-RB"; gene_name "GBI_00291"; previous_transcript_id "GBI_00291-RB";
Scaffold2	maker	exon	1630649	1630791	.	-	.	gene_id "GBI_00291"; transcript_id "GBI_00291-RB"; Parent "GBI_00291-RB"; gene_name "GBI_00291"; previous_transcript_id "GBI_00291-RB";
Scaffold2	maker	exon	1632762	1633013	.	-	.	gene_id "GBI_00291"; transcript_id "GBI_00291-RB"; Parent "GBI_00291-RB"; gene_name "GBI_00291"; previous_transcript_id "GBI_00291-RB";
Scaffold2	maker	exon	1634887	1635056	.	-	.	gene_id "GBI_00291"; transcript_id "GBI_00291-RB"; Parent "GBI_00291-RB"; gene_name "GBI_00291"; previous_transcript_id "GBI_00291-RB";
Scaffold2	maker	exon	1637995	1638116	.	-	.	gene_id "GBI_00291"; transcript_id "GBI_00291-RB"; Parent "GBI_00291-RB"; gene_name "GBI_00291"; previous_transcript_id "GBI_00291-RB";
Scaffold2	maker	exon	1638495	1638637	.	-	.	gene_id "GBI_00291"; transcript_id "GBI_00291-RB"; Parent "GBI_00291-RB"; gene_name "GBI_00291"; previous_transcript_id "GBI_00291-RB";
Scaffold2	maker	exon	1638735	1638959	.	-	.	gene_id "GBI_00291"; transcript_id "GBI_00291-RB"; Parent "GBI_00291-RB"; gene_name "GBI_00291"; previous_transcript_id "GBI_00291-RB";
Scaffold2	maker	exon	1649568	1649583	.	-	.	gene_id "GBI_00291"; transcript_id "GBI_00291-RB"; Parent "GBI_00291-RB"; gene_name "GBI_00291"; previous_transcript_id "GBI_00291-RB";
Scaffold2	maker	exon	1652799	1652906	.	-	.	gene_id "GBI_00291"; transcript_id "GBI_00291-RB"; Parent "GBI_00291-RB"; gene_name "GBI_00291"; previous_transcript_id "GBI_00291-RB";
Scaffold2	maker	exon	1652992	1653134	.	-	.	gene_id "GBI_00291"; transcript_id "GBI_00291-RB"; Parent "GBI_00291-RB"; gene_name "GBI_00291"; previous_transcript_id "GBI_00291-RB";
Scaffold2	maker	exon	1654715	1654966	.	-	.	gene_id "GBI_00291"; transcript_id "GBI_00291-RB"; Parent "GBI_00291-RB"; gene_name "GBI_00291"; previous_transcript_id "GBI_00291-RB";
Scaffold2	maker	exon	1657731	1657948	.	-	.	gene_id "GBI_00291"; transcript_id "GBI_00291-RB"; Parent "GBI_00291-RB"; gene_name "GBI_00291"; previous_transcript_id "GBI_00291-RB";
Scaffold2	maker	exon	1661888	1661947	.	-	.	gene_id "GBI_00291"; transcript_id "GBI_00291-RB"; Parent "GBI_00291-RB"; gene_name "GBI_00291"; previous_transcript_id "GBI_00291-RB";
Scaffold2	maker	exon	1667384	1667505	.	-	.	gene_id "GBI_00291"; transcript_id "GBI_00291-RB"; Parent "GBI_00291-RB"; gene_name "GBI_00291"; previous_transcript_id "GBI_00291-RB";
Scaffold2	maker	exon	1667890	1668035	.	-	.	gene_id "GBI_00291"; transcript_id "GBI_00291-RB"; Parent "GBI_00291-RB"; gene_name "GBI_00291"; previous_transcript_id "GBI_00291-RB";
Scaffold2	maker	exon	1668131	1668355	.	-	.	gene_id "GBI_00291"; transcript_id "GBI_00291-RB"; Parent "GBI_00291-RB"; gene_name "GBI_00291"; previous_transcript_id "GBI_00291-RB";
Scaffold2	maker	exon	1669184	1669471	.	-	.	gene_id "GBI_00291"; transcript_id "GBI_00291-RB"; Parent "GBI_00291-RB"; gene_name "GBI_00291"; previous_transcript_id "GBI_00291-RB";
Scaffold2	maker	exon	1670156	1670273	.	-	.	gene_id "GBI_00291"; transcript_id "GBI_00291-RB"; Parent "GBI_00291-RB"; gene_name "GBI_00291"; previous_transcript_id "GBI_00291-RB";
Scaffold2	AGAT	transcript	1629915	1670273	.	-	.	gene_id "GBI_00291"; transcript_id "GBI_00291-RC"; Parent "GBI_00291"; gene_name "GBI_00291";
Scaffold2	maker	exon	1629915	1630366	.	-	.	gene_id "GBI_00291"; transcript_id "GBI_00291-RC"; Parent "GBI_00291-RC"; gene_name "GBI_00291"; previous_transcript_id "GBI_00291-RC";
Scaffold2	maker	exon	1630456	1630566	.	-	.	gene_id "GBI_00291"; transcript_id "GBI_00291-RC"; Parent "GBI_00291-RC"; gene_name "GBI_00291"; previous_transcript_id "GBI_00291-RC";
Scaffold2	maker	exon	1630649	1630791	.	-	.	gene_id "GBI_00291"; transcript_id "GBI_00291-RC"; Parent "GBI_00291-RC"; gene_name "GBI_00291"; previous_transcript_id "GBI_00291-RC";
Scaffold2	maker	exon	1632762	1633013	.	-	.	gene_id "GBI_00291"; transcript_id "GBI_00291-RC"; Parent "GBI_00291-RC"; gene_name "GBI_00291"; previous_transcript_id "GBI_00291-RC";
Scaffold2	maker	exon	1634887	1635056	.	-	.	gene_id "GBI_00291"; transcript_id "GBI_00291-RC"; Parent "GBI_00291-RC"; gene_name "GBI_00291"; previous_transcript_id "GBI_00291-RC";
Scaffold2	maker	exon	1637995	1638116	.	-	.	gene_id "GBI_00291"; transcript_id "GBI_00291-RC"; Parent "GBI_00291-RC"; gene_name "GBI_00291"; previous_transcript_id "GBI_00291-RC";
Scaffold2	maker	exon	1638495	1638637	.	-	.	gene_id "GBI_00291"; transcript_id "GBI_00291-RC"; Parent "GBI_00291-RC"; gene_name "GBI_00291"; previous_transcript_id "GBI_00291-RC";
Scaffold2	maker	exon	1638735	1638977	.	-	.	gene_id "GBI_00291"; transcript_id "GBI_00291-RC"; Parent "GBI_00291-RC"; gene_name "GBI_00291"; previous_transcript_id "GBI_00291-RC";
Scaffold2	maker	exon	1652625	1652739	.	-	.	gene_id "GBI_00291"; transcript_id "GBI_00291-RC"; Parent "GBI_00291-RC"; gene_name "GBI_00291"; previous_transcript_id "GBI_00291-RC";
Scaffold2	maker	exon	1652799	1652906	.	-	.	gene_id "GBI_00291"; transcript_id "GBI_00291-RC"; Parent "GBI_00291-RC"; gene_name "GBI_00291"; previous_transcript_id "GBI_00291-RC";
Scaffold2	maker	exon	1652992	1653134	.	-	.	gene_id "GBI_00291"; transcript_id "GBI_00291-RC"; Parent "GBI_00291-RC"; gene_name "GBI_00291"; previous_transcript_id "GBI_00291-RC";
Scaffold2	maker	exon	1654715	1654966	.	-	.	gene_id "GBI_00291"; transcript_id "GBI_00291-RC"; Parent "GBI_00291-RC"; gene_name "GBI_00291"; previous_transcript_id "GBI_00291-RC";
Scaffold2	maker	exon	1657731	1657948	.	-	.	gene_id "GBI_00291"; transcript_id "GBI_00291-RC"; Parent "GBI_00291-RC"; gene_name "GBI_00291"; previous_transcript_id "GBI_00291-RC";
Scaffold2	maker	exon	1661064	1661074	.	-	.	gene_id "GBI_00291"; transcript_id "GBI_00291-RC"; Parent "GBI_00291-RC"; gene_name "GBI_00291"; previous_transcript_id "GBI_00291-RC";
Scaffold2	maker	exon	1664481	1664527	.	-	.	gene_id "GBI_00291"; transcript_id "GBI_00291-RC"; Parent "GBI_00291-RC"; gene_name "GBI_00291"; previous_transcript_id "GBI_00291-RC";
Scaffold2	maker	exon	1665012	1665181	.	-	.	gene_id "GBI_00291"; transcript_id "GBI_00291-RC"; Parent "GBI_00291-RC"; gene_name "GBI_00291"; previous_transcript_id "GBI_00291-RC";
Scaffold2	maker	exon	1667384	1667505	.	-	.	gene_id "GBI_00291"; transcript_id "GBI_00291-RC"; Parent "GBI_00291-RC"; gene_name "GBI_00291"; previous_transcript_id "GBI_00291-RC";
Scaffold2	maker	exon	1667890	1668035	.	-	.	gene_id "GBI_00291"; transcript_id "GBI_00291-RC"; Parent "GBI_00291-RC"; gene_name "GBI_00291"; previous_transcript_id "GBI_00291-RC";
Scaffold2	maker	exon	1668131	1668355	.	-	.	gene_id "GBI_00291"; transcript_id "GBI_00291-RC"; Parent "GBI_00291-RC"; gene_name "GBI_00291"; previous_transcript_id "GBI_00291-RC";
Scaffold2	maker	exon	1669184	1669471	.	-	.	gene_id "GBI_00291"; transcript_id "GBI_00291-RC"; Parent "GBI_00291-RC"; gene_name "GBI_00291"; previous_transcript_id "GBI_00291-RC";
Scaffold2	maker	exon	1670156	1670273	.	-	.	gene_id "GBI_00291"; transcript_id "GBI_00291-RC"; Parent "GBI_00291-RC"; gene_name "GBI_00291"; previous_transcript_id "GBI_00291-RC";
Scaffold2	StringTie	transcript	1629928	1669413	.	-	.	gene_id "GBI_00291"; transcript_id "GBI_00291.4"; gene_name "GBI_00291"; oId "STRG.434.3"; cmp_ref "GBI_00291-RC"; class_code "j"; tss_id "TSS12556";
Scaffold2	StringTie	exon	1629928	1630366	.	-	.	gene_id "GBI_00291"; transcript_id "GBI_00291.4"; exon_number "1";
Scaffold2	StringTie	exon	1630456	1630566	.	-	.	gene_id "GBI_00291"; transcript_id "GBI_00291.4"; exon_number "2";
Scaffold2	StringTie	exon	1630649	1630791	.	-	.	gene_id "GBI_00291"; transcript_id "GBI_00291.4"; exon_number "3";
Scaffold2	StringTie	exon	1632762	1633013	.	-	.	gene_id "GBI_00291"; transcript_id "GBI_00291.4"; exon_number "4";
Scaffold2	StringTie	exon	1634887	1635056	.	-	.	gene_id "GBI_00291"; transcript_id "GBI_00291.4"; exon_number "5";
Scaffold2	StringTie	exon	1637995	1638116	.	-	.	gene_id "GBI_00291"; transcript_id "GBI_00291.4"; exon_number "6";
Scaffold2	StringTie	exon	1638495	1638637	.	-	.	gene_id "GBI_00291"; transcript_id "GBI_00291.4"; exon_number "7";
Scaffold2	StringTie	exon	1638735	1638959	.	-	.	gene_id "GBI_00291"; transcript_id "GBI_00291.4"; exon_number "8";
Scaffold2	StringTie	exon	1649568	1652702	.	-	.	gene_id "GBI_00291"; transcript_id "GBI_00291.4"; exon_number "9";
Scaffold2	StringTie	exon	1652799	1652906	.	-	.	gene_id "GBI_00291"; transcript_id "GBI_00291.4"; exon_number "10";
Scaffold2	StringTie	exon	1652992	1653134	.	-	.	gene_id "GBI_00291"; transcript_id "GBI_00291.4"; exon_number "11";
Scaffold2	StringTie	exon	1654715	1656353	.	-	.	gene_id "GBI_00291"; transcript_id "GBI_00291.4"; exon_number "12";
Scaffold2	StringTie	exon	1656450	1656551	.	-	.	gene_id "GBI_00291"; transcript_id "GBI_00291.4"; exon_number "13";
Scaffold2	StringTie	exon	1656617	1656759	.	-	.	gene_id "GBI_00291"; transcript_id "GBI_00291.4"; exon_number "14";
Scaffold2	StringTie	exon	1657731	1657985	.	-	.	gene_id "GBI_00291"; transcript_id "GBI_00291.4"; exon_number "15";
Scaffold2	StringTie	exon	1665012	1665181	.	-	.	gene_id "GBI_00291"; transcript_id "GBI_00291.4"; exon_number "16";
Scaffold2	StringTie	exon	1667384	1667505	.	-	.	gene_id "GBI_00291"; transcript_id "GBI_00291.4"; exon_number "17";
Scaffold2	StringTie	exon	1667890	1668035	.	-	.	gene_id "GBI_00291"; transcript_id "GBI_00291.4"; exon_number "18";
Scaffold2	StringTie	exon	1668131	1668355	.	-	.	gene_id "GBI_00291"; transcript_id "GBI_00291.4"; exon_number "19";
Scaffold2	StringTie	exon	1669184	1669413	.	-	.	gene_id "GBI_00291"; transcript_id "GBI_00291.4"; exon_number "20";
Scaffold2	StringTie	transcript	1629928	1669413	.	-	.	gene_id "GBI_00291"; transcript_id "GBI_00291.5"; gene_name "GBI_00291"; oId "STRG.434.5"; cmp_ref "GBI_00291-RA"; class_code "j"; tss_id "TSS12556";
Scaffold2	StringTie	exon	1629928	1630366	.	-	.	gene_id "GBI_00291"; transcript_id "GBI_00291.5"; exon_number "1";
Scaffold2	StringTie	exon	1630456	1630566	.	-	.	gene_id "GBI_00291"; transcript_id "GBI_00291.5"; exon_number "2";
Scaffold2	StringTie	exon	1630649	1630791	.	-	.	gene_id "GBI_00291"; transcript_id "GBI_00291.5"; exon_number "3";
Scaffold2	StringTie	exon	1632762	1633013	.	-	.	gene_id "GBI_00291"; transcript_id "GBI_00291.5"; exon_number "4";
Scaffold2	StringTie	exon	1634887	1635056	.	-	.	gene_id "GBI_00291"; transcript_id "GBI_00291.5"; exon_number "5";
Scaffold2	StringTie	exon	1637995	1638116	.	-	.	gene_id "GBI_00291"; transcript_id "GBI_00291.5"; exon_number "6";
Scaffold2	StringTie	exon	1638495	1638637	.	-	.	gene_id "GBI_00291"; transcript_id "GBI_00291.5"; exon_number "7";
Scaffold2	StringTie	exon	1638735	1638959	.	-	.	gene_id "GBI_00291"; transcript_id "GBI_00291.5"; exon_number "8";
Scaffold2	StringTie	exon	1649568	1652739	.	-	.	gene_id "GBI_00291"; transcript_id "GBI_00291.5"; exon_number "9";
Scaffold2	StringTie	exon	1652799	1652906	.	-	.	gene_id "GBI_00291"; transcript_id "GBI_00291.5"; exon_number "10";
Scaffold2	StringTie	exon	1652992	1653134	.	-	.	gene_id "GBI_00291"; transcript_id "GBI_00291.5"; exon_number "11";
Scaffold2	StringTie	exon	1654715	1654966	.	-	.	gene_id "GBI_00291"; transcript_id "GBI_00291.5"; exon_number "12";
Scaffold2	StringTie	exon	1665012	1665181	.	-	.	gene_id "GBI_00291"; transcript_id "GBI_00291.5"; exon_number "13";
Scaffold2	StringTie	exon	1667384	1667505	.	-	.	gene_id "GBI_00291"; transcript_id "GBI_00291.5"; exon_number "14";
Scaffold2	StringTie	exon	1667890	1668035	.	-	.	gene_id "GBI_00291"; transcript_id "GBI_00291.5"; exon_number "15";
Scaffold2	StringTie	exon	1668131	1668355	.	-	.	gene_id "GBI_00291"; transcript_id "GBI_00291.5"; exon_number "16";
Scaffold2	StringTie	exon	1669184	1669413	.	-	.	gene_id "GBI_00291"; transcript_id "GBI_00291.5"; exon_number "17";
Scaffold2	StringTie	transcript	1629928	1669413	.	-	.	gene_id "GBI_00291"; transcript_id "GBI_00291.6"; gene_name "GBI_00291"; oId "STRG.434.2"; cmp_ref "GBI_00291-RA"; class_code "j"; tss_id "TSS12556";
Scaffold2	StringTie	exon	1629928	1630366	.	-	.	gene_id "GBI_00291"; transcript_id "GBI_00291.6"; exon_number "1";
Scaffold2	StringTie	exon	1630456	1630566	.	-	.	gene_id "GBI_00291"; transcript_id "GBI_00291.6"; exon_number "2";
Scaffold2	StringTie	exon	1630649	1630791	.	-	.	gene_id "GBI_00291"; transcript_id "GBI_00291.6"; exon_number "3";
Scaffold2	StringTie	exon	1632762	1633013	.	-	.	gene_id "GBI_00291"; transcript_id "GBI_00291.6"; exon_number "4";
Scaffold2	StringTie	exon	1634887	1635056	.	-	.	gene_id "GBI_00291"; transcript_id "GBI_00291.6"; exon_number "5";
Scaffold2	StringTie	exon	1637995	1638116	.	-	.	gene_id "GBI_00291"; transcript_id "GBI_00291.6"; exon_number "6";
Scaffold2	StringTie	exon	1638495	1638637	.	-	.	gene_id "GBI_00291"; transcript_id "GBI_00291.6"; exon_number "7";
Scaffold2	StringTie	exon	1638735	1638959	.	-	.	gene_id "GBI_00291"; transcript_id "GBI_00291.6"; exon_number "8";
Scaffold2	StringTie	exon	1649568	1652702	.	-	.	gene_id "GBI_00291"; transcript_id "GBI_00291.6"; exon_number "9";
Scaffold2	StringTie	exon	1652799	1652906	.	-	.	gene_id "GBI_00291"; transcript_id "GBI_00291.6"; exon_number "10";
Scaffold2	StringTie	exon	1652992	1653134	.	-	.	gene_id "GBI_00291"; transcript_id "GBI_00291.6"; exon_number "11";
Scaffold2	StringTie	exon	1654715	1654966	.	-	.	gene_id "GBI_00291"; transcript_id "GBI_00291.6"; exon_number "12";
Scaffold2	StringTie	exon	1665012	1665181	.	-	.	gene_id "GBI_00291"; transcript_id "GBI_00291.6"; exon_number "13";
Scaffold2	StringTie	exon	1667384	1667505	.	-	.	gene_id "GBI_00291"; transcript_id "GBI_00291.6"; exon_number "14";
Scaffold2	StringTie	exon	1667890	1668035	.	-	.	gene_id "GBI_00291"; transcript_id "GBI_00291.6"; exon_number "15";
Scaffold2	StringTie	exon	1668131	1668355	.	-	.	gene_id "GBI_00291"; transcript_id "GBI_00291.6"; exon_number "16";
Scaffold2	StringTie	exon	1669184	1669413	.	-	.	gene_id "GBI_00291"; transcript_id "GBI_00291.6"; exon_number "17";
Scaffold2	StringTie	transcript	1629928	1669413	.	-	.	gene_id "GBI_00291"; transcript_id "GBI_00291.7"; gene_name "GBI_00291"; oId "STRG.434.4"; cmp_ref "GBI_00291-RB"; class_code "j"; tss_id "TSS12556";
Scaffold2	StringTie	exon	1629928	1630366	.	-	.	gene_id "GBI_00291"; transcript_id "GBI_00291.7"; exon_number "1";
Scaffold2	StringTie	exon	1630456	1630566	.	-	.	gene_id "GBI_00291"; transcript_id "GBI_00291.7"; exon_number "2";
Scaffold2	StringTie	exon	1630649	1630791	.	-	.	gene_id "GBI_00291"; transcript_id "GBI_00291.7"; exon_number "3";
Scaffold2	StringTie	exon	1632762	1633013	.	-	.	gene_id "GBI_00291"; transcript_id "GBI_00291.7"; exon_number "4";
Scaffold2	StringTie	exon	1634887	1635056	.	-	.	gene_id "GBI_00291"; transcript_id "GBI_00291.7"; exon_number "5";
Scaffold2	StringTie	exon	1637995	1638116	.	-	.	gene_id "GBI_00291"; transcript_id "GBI_00291.7"; exon_number "6";
Scaffold2	StringTie	exon	1638495	1638637	.	-	.	gene_id "GBI_00291"; transcript_id "GBI_00291.7"; exon_number "7";
Scaffold2	StringTie	exon	1638735	1638959	.	-	.	gene_id "GBI_00291"; transcript_id "GBI_00291.7"; exon_number "8";
Scaffold2	StringTie	exon	1649568	1649583	.	-	.	gene_id "GBI_00291"; transcript_id "GBI_00291.7"; exon_number "9";
Scaffold2	StringTie	exon	1652799	1652906	.	-	.	gene_id "GBI_00291"; transcript_id "GBI_00291.7"; exon_number "10";
Scaffold2	StringTie	exon	1652992	1653134	.	-	.	gene_id "GBI_00291"; transcript_id "GBI_00291.7"; exon_number "11";
Scaffold2	StringTie	exon	1654715	1656353	.	-	.	gene_id "GBI_00291"; transcript_id "GBI_00291.7"; exon_number "12";
Scaffold2	StringTie	exon	1656450	1656551	.	-	.	gene_id "GBI_00291"; transcript_id "GBI_00291.7"; exon_number "13";
Scaffold2	StringTie	exon	1656617	1656759	.	-	.	gene_id "GBI_00291"; transcript_id "GBI_00291.7"; exon_number "14";
Scaffold2	StringTie	exon	1657731	1657985	.	-	.	gene_id "GBI_00291"; transcript_id "GBI_00291.7"; exon_number "15";
Scaffold2	StringTie	exon	1665012	1665181	.	-	.	gene_id "GBI_00291"; transcript_id "GBI_00291.7"; exon_number "16";
Scaffold2	StringTie	exon	1667384	1667505	.	-	.	gene_id "GBI_00291"; transcript_id "GBI_00291.7"; exon_number "17";
Scaffold2	StringTie	exon	1667890	1668035	.	-	.	gene_id "GBI_00291"; transcript_id "GBI_00291.7"; exon_number "18";
Scaffold2	StringTie	exon	1668131	1668355	.	-	.	gene_id "GBI_00291"; transcript_id "GBI_00291.7"; exon_number "19";
Scaffold2	StringTie	exon	1669184	1669413	.	-	.	gene_id "GBI_00291"; transcript_id "GBI_00291.7"; exon_number "20";
Scaffold2	StringTie	transcript	1629928	1669413	.	-	.	gene_id "GBI_00291"; transcript_id "GBI_00291.8"; gene_name "GBI_00291"; oId "STRG.434.1"; cmp_ref "GBI_00291-RB"; class_code "j"; tss_id "TSS12556";
Scaffold2	StringTie	exon	1629928	1630366	.	-	.	gene_id "GBI_00291"; transcript_id "GBI_00291.8"; exon_number "1";
Scaffold2	StringTie	exon	1630456	1630566	.	-	.	gene_id "GBI_00291"; transcript_id "GBI_00291.8"; exon_number "2";
Scaffold2	StringTie	exon	1630649	1630791	.	-	.	gene_id "GBI_00291"; transcript_id "GBI_00291.8"; exon_number "3";
Scaffold2	StringTie	exon	1632762	1633013	.	-	.	gene_id "GBI_00291"; transcript_id "GBI_00291.8"; exon_number "4";
Scaffold2	StringTie	exon	1634887	1635056	.	-	.	gene_id "GBI_00291"; transcript_id "GBI_00291.8"; exon_number "5";
Scaffold2	StringTie	exon	1637995	1638116	.	-	.	gene_id "GBI_00291"; transcript_id "GBI_00291.8"; exon_number "6";
Scaffold2	StringTie	exon	1638495	1638637	.	-	.	gene_id "GBI_00291"; transcript_id "GBI_00291.8"; exon_number "7";
Scaffold2	StringTie	exon	1638735	1638959	.	-	.	gene_id "GBI_00291"; transcript_id "GBI_00291.8"; exon_number "8";
Scaffold2	StringTie	exon	1669184	1669413	.	-	.	gene_id "GBI_00291"; transcript_id "GBI_00291.8"; exon_number "9";
Scaffold2	StringTie	transcript	1649335	1669413	.	-	.	gene_id "GBI_00291"; transcript_id "GBI_00291.9"; gene_name "GBI_00291"; oId "STRG.434.6"; cmp_ref "GBI_00291-RA"; class_code "n"; tss_id "TSS12556";
Scaffold2	StringTie	exon	1649335	1652906	.	-	.	gene_id "GBI_00291"; transcript_id "GBI_00291.9"; exon_number "1";
Scaffold2	StringTie	exon	1652992	1653134	.	-	.	gene_id "GBI_00291"; transcript_id "GBI_00291.9"; exon_number "2";
Scaffold2	StringTie	exon	1654715	1654966	.	-	.	gene_id "GBI_00291"; transcript_id "GBI_00291.9"; exon_number "3";
Scaffold2	StringTie	exon	1665012	1665181	.	-	.	gene_id "GBI_00291"; transcript_id "GBI_00291.9"; exon_number "4";
Scaffold2	StringTie	exon	1667384	1667505	.	-	.	gene_id "GBI_00291"; transcript_id "GBI_00291.9"; exon_number "5";
Scaffold2	StringTie	exon	1667890	1668035	.	-	.	gene_id "GBI_00291"; transcript_id "GBI_00291.9"; exon_number "6";
Scaffold2	StringTie	exon	1668131	1668355	.	-	.	gene_id "GBI_00291"; transcript_id "GBI_00291.9"; exon_number "7";
Scaffold2	StringTie	exon	1669184	1669413	.	-	.	gene_id "GBI_00291"; transcript_id "GBI_00291.9"; exon_number "8";
Scaffold2	StringTie	transcript	1654679	1669413	.	-	.	gene_id "GBI_00291"; transcript_id "GBI_00291.10"; gene_name "GBI_00291"; oId "STRG.434.7"; cmp_ref "GBI_00291-RC"; class_code "j"; tss_id "TSS12556";
Scaffold2	StringTie	exon	1654679	1656353	.	-	.	gene_id "GBI_00291"; transcript_id "GBI_00291.10"; exon_number "1";
Scaffold2	StringTie	exon	1656450	1656551	.	-	.	gene_id "GBI_00291"; transcript_id "GBI_00291.10"; exon_number "2";
Scaffold2	StringTie	exon	1656617	1656759	.	-	.	gene_id "GBI_00291"; transcript_id "GBI_00291.10"; exon_number "3";
Scaffold2	StringTie	exon	1657731	1657985	.	-	.	gene_id "GBI_00291"; transcript_id "GBI_00291.10"; exon_number "4";
Scaffold2	StringTie	exon	1665012	1665181	.	-	.	gene_id "GBI_00291"; transcript_id "GBI_00291.10"; exon_number "5";
Scaffold2	StringTie	exon	1667384	1667505	.	-	.	gene_id "GBI_00291"; transcript_id "GBI_00291.10"; exon_number "6";
Scaffold2	StringTie	exon	1667890	1668035	.	-	.	gene_id "GBI_00291"; transcript_id "GBI_00291.10"; exon_number "7";
Scaffold2	StringTie	exon	1668131	1668355	.	-	.	gene_id "GBI_00291"; transcript_id "GBI_00291.10"; exon_number "8";
Scaffold2	StringTie	exon	1669184	1669413	.	-	.	gene_id "GBI_00291"; transcript_id "GBI_00291.10"; exon_number "9";
Scaffold2	StringTie	transcript	1667209	1669413	.	-	.	gene_id "GBI_00291"; transcript_id "GBI_00291.11"; gene_name "GBI_00291"; oId "STRG.434.8"; cmp_ref "GBI_00291-RB"; class_code "n"; tss_id "TSS12556";
Scaffold2	StringTie	exon	1667209	1667505	.	-	.	gene_id "GBI_00291"; transcript_id "GBI_00291.11"; exon_number "1";
Scaffold2	StringTie	exon	1667890	1668035	.	-	.	gene_id "GBI_00291"; transcript_id "GBI_00291.11"; exon_number "2";
Scaffold2	StringTie	exon	1668131	1669413	.	-	.	gene_id "GBI_00291"; transcript_id "GBI_00291.11"; exon_number "3";
Scaffold2	maker	CDS	1630274	1630366	.	-	0	gene_id "GBI_00291"; transcript_id "GBI_00291-RA"; Parent "GBI_00291-RA"; gene_name "GBI_00291";
Scaffold2	maker	CDS	1630456	1630566	.	-	0	gene_id "GBI_00291"; transcript_id "GBI_00291-RA"; Parent "GBI_00291-RA"; gene_name "GBI_00291";
Scaffold2	maker	CDS	1630649	1630791	.	-	2	gene_id "GBI_00291"; transcript_id "GBI_00291-RA"; Parent "GBI_00291-RA"; gene_name "GBI_00291";
Scaffold2	maker	CDS	1632762	1633013	.	-	2	gene_id "GBI_00291"; transcript_id "GBI_00291-RA"; Parent "GBI_00291-RA"; gene_name "GBI_00291";
Scaffold2	maker	CDS	1634887	1635056	.	-	1	gene_id "GBI_00291"; transcript_id "GBI_00291-RA"; Parent "GBI_00291-RA"; gene_name "GBI_00291";
Scaffold2	maker	CDS	1637995	1638116	.	-	0	gene_id "GBI_00291"; transcript_id "GBI_00291-RA"; Parent "GBI_00291-RA"; gene_name "GBI_00291";
Scaffold2	maker	CDS	1638495	1638637	.	-	2	gene_id "GBI_00291"; transcript_id "GBI_00291-RA"; Parent "GBI_00291-RA"; gene_name "GBI_00291";
Scaffold2	maker	CDS	1638735	1638977	.	-	2	gene_id "GBI_00291"; transcript_id "GBI_00291-RA"; Parent "GBI_00291-RA"; gene_name "GBI_00291";
Scaffold2	maker	CDS	1652625	1652739	.	-	0	gene_id "GBI_00291"; transcript_id "GBI_00291-RA"; Parent "GBI_00291-RA"; gene_name "GBI_00291";
Scaffold2	maker	CDS	1652799	1652906	.	-	0	gene_id "GBI_00291"; transcript_id "GBI_00291-RA"; Parent "GBI_00291-RA"; gene_name "GBI_00291";
Scaffold2	maker	CDS	1652992	1653134	.	-	2	gene_id "GBI_00291"; transcript_id "GBI_00291-RA"; Parent "GBI_00291-RA"; gene_name "GBI_00291";
Scaffold2	maker	CDS	1654715	1654966	.	-	2	gene_id "GBI_00291"; transcript_id "GBI_00291-RA"; Parent "GBI_00291-RA"; gene_name "GBI_00291";
Scaffold2	maker	CDS	1657731	1657944	.	-	0	gene_id "GBI_00291"; transcript_id "GBI_00291-RA"; Parent "GBI_00291-RA"; gene_name "GBI_00291";
Scaffold2	maker	CDS	1661064	1661074	.	-	2	gene_id "GBI_00291"; transcript_id "GBI_00291-RA"; Parent "GBI_00291-RA"; gene_name "GBI_00291";
Scaffold2	maker	CDS	1665012	1665181	.	-	1	gene_id "GBI_00291"; transcript_id "GBI_00291-RA"; Parent "GBI_00291-RA"; gene_name "GBI_00291";
Scaffold2	maker	CDS	1667384	1667505	.	-	0	gene_id "GBI_00291"; transcript_id "GBI_00291-RA"; Parent "GBI_00291-RA"; gene_name "GBI_00291";
Scaffold2	maker	CDS	1667890	1668035	.	-	2	gene_id "GBI_00291"; transcript_id "GBI_00291-RA"; Parent "GBI_00291-RA"; gene_name "GBI_00291";
Scaffold2	maker	CDS	1668131	1668355	.	-	2	gene_id "GBI_00291"; transcript_id "GBI_00291-RA"; Parent "GBI_00291-RA"; gene_name "GBI_00291";
Scaffold2	maker	CDS	1669184	1669325	.	-	0	gene_id "GBI_00291"; transcript_id "GBI_00291-RA"; Parent "GBI_00291-RA"; gene_name "GBI_00291";
Scaffold2	AGAT	five_prime_UTR	1669326	1669471	.	-	.	gene_id "GBI_00291"; transcript_id "GBI_00291-RA"; Parent "GBI_00291-RA"; gene_name "GBI_00291";
Scaffold2	AGAT	five_prime_UTR	1670156	1670273	.	-	.	gene_id "GBI_00291"; transcript_id "GBI_00291-RA"; Parent "GBI_00291-RA"; gene_name "GBI_00291";
Scaffold2	AGAT	three_prime_UTR	1629915	1630273	.	-	.	gene_id "GBI_00291"; transcript_id "GBI_00291-RA"; Parent "GBI_00291-RA"; gene_name "GBI_00291";
Scaffold2	maker	CDS	1630274	1630366	.	-	0	gene_id "GBI_00291"; transcript_id "GBI_00291-RB"; Parent "GBI_00291-RB"; gene_name "GBI_00291"; previous_transcript_id "GBI_00291-RB";
Scaffold2	maker	CDS	1630456	1630566	.	-	0	gene_id "GBI_00291"; transcript_id "GBI_00291-RB"; Parent "GBI_00291-RB"; gene_name "GBI_00291"; previous_transcript_id "GBI_00291-RB";
Scaffold2	maker	CDS	1630649	1630791	.	-	2	gene_id "GBI_00291"; transcript_id "GBI_00291-RB"; Parent "GBI_00291-RB"; gene_name "GBI_00291"; previous_transcript_id "GBI_00291-RB";
Scaffold2	maker	CDS	1632762	1633013	.	-	2	gene_id "GBI_00291"; transcript_id "GBI_00291-RB"; Parent "GBI_00291-RB"; gene_name "GBI_00291"; previous_transcript_id "GBI_00291-RB";
Scaffold2	maker	CDS	1634887	1635056	.	-	1	gene_id "GBI_00291"; transcript_id "GBI_00291-RB"; Parent "GBI_00291-RB"; gene_name "GBI_00291"; previous_transcript_id "GBI_00291-RB";
Scaffold2	maker	CDS	1637995	1638116	.	-	0	gene_id "GBI_00291"; transcript_id "GBI_00291-RB"; Parent "GBI_00291-RB"; gene_name "GBI_00291"; previous_transcript_id "GBI_00291-RB";
Scaffold2	maker	CDS	1638495	1638637	.	-	2	gene_id "GBI_00291"; transcript_id "GBI_00291-RB"; Parent "GBI_00291-RB"; gene_name "GBI_00291"; previous_transcript_id "GBI_00291-RB";
Scaffold2	maker	CDS	1638735	1638959	.	-	2	gene_id "GBI_00291"; transcript_id "GBI_00291-RB"; Parent "GBI_00291-RB"; gene_name "GBI_00291"; previous_transcript_id "GBI_00291-RB";
Scaffold2	maker	CDS	1649568	1649583	.	-	0	gene_id "GBI_00291"; transcript_id "GBI_00291-RB"; Parent "GBI_00291-RB"; gene_name "GBI_00291"; previous_transcript_id "GBI_00291-RB";
Scaffold2	maker	CDS	1652799	1652906	.	-	0	gene_id "GBI_00291"; transcript_id "GBI_00291-RB"; Parent "GBI_00291-RB"; gene_name "GBI_00291"; previous_transcript_id "GBI_00291-RB";
Scaffold2	maker	CDS	1652992	1653134	.	-	2	gene_id "GBI_00291"; transcript_id "GBI_00291-RB"; Parent "GBI_00291-RB"; gene_name "GBI_00291"; previous_transcript_id "GBI_00291-RB";
Scaffold2	maker	CDS	1654715	1654966	.	-	2	gene_id "GBI_00291"; transcript_id "GBI_00291-RB"; Parent "GBI_00291-RB"; gene_name "GBI_00291"; previous_transcript_id "GBI_00291-RB";
Scaffold2	maker	CDS	1657731	1657948	.	-	1	gene_id "GBI_00291"; transcript_id "GBI_00291-RB"; Parent "GBI_00291-RB"; gene_name "GBI_00291"; previous_transcript_id "GBI_00291-RB";
Scaffold2	maker	CDS	1661888	1661947	.	-	1	gene_id "GBI_00291"; transcript_id "GBI_00291-RB"; Parent "GBI_00291-RB"; gene_name "GBI_00291"; previous_transcript_id "GBI_00291-RB";
Scaffold2	maker	CDS	1667384	1667505	.	-	0	gene_id "GBI_00291"; transcript_id "GBI_00291-RB"; Parent "GBI_00291-RB"; gene_name "GBI_00291"; previous_transcript_id "GBI_00291-RB";
Scaffold2	maker	CDS	1667890	1668035	.	-	2	gene_id "GBI_00291"; transcript_id "GBI_00291-RB"; Parent "GBI_00291-RB"; gene_name "GBI_00291"; previous_transcript_id "GBI_00291-RB";
Scaffold2	maker	CDS	1668131	1668355	.	-	2	gene_id "GBI_00291"; transcript_id "GBI_00291-RB"; Parent "GBI_00291-RB"; gene_name "GBI_00291"; previous_transcript_id "GBI_00291-RB";
Scaffold2	maker	CDS	1669184	1669325	.	-	0	gene_id "GBI_00291"; transcript_id "GBI_00291-RB"; Parent "GBI_00291-RB"; gene_name "GBI_00291"; previous_transcript_id "GBI_00291-RB";
Scaffold2	AGAT	five_prime_UTR	1669326	1669471	.	-	.	gene_id "GBI_00291"; transcript_id "GBI_00291-RB"; Parent "GBI_00291-RB"; gene_name "GBI_00291"; previous_transcript_id "GBI_00291-RB";
Scaffold2	AGAT	five_prime_UTR	1670156	1670273	.	-	.	gene_id "GBI_00291"; transcript_id "GBI_00291-RB"; Parent "GBI_00291-RB"; gene_name "GBI_00291"; previous_transcript_id "GBI_00291-RB";
Scaffold2	AGAT	three_prime_UTR	1629915	1630273	.	-	.	gene_id "GBI_00291"; transcript_id "GBI_00291-RB"; Parent "GBI_00291-RB"; gene_name "GBI_00291"; previous_transcript_id "GBI_00291-RB";
Scaffold2	maker	CDS	1630274	1630366	.	-	0	gene_id "GBI_00291"; transcript_id "GBI_00291-RC"; Parent "GBI_00291-RC"; gene_name "GBI_00291"; previous_transcript_id "GBI_00291-RC";
Scaffold2	maker	CDS	1630456	1630566	.	-	0	gene_id "GBI_00291"; transcript_id "GBI_00291-RC"; Parent "GBI_00291-RC"; gene_name "GBI_00291"; previous_transcript_id "GBI_00291-RC";
Scaffold2	maker	CDS	1630649	1630791	.	-	2	gene_id "GBI_00291"; transcript_id "GBI_00291-RC"; Parent "GBI_00291-RC"; gene_name "GBI_00291"; previous_transcript_id "GBI_00291-RC";
Scaffold2	maker	CDS	1632762	1633013	.	-	2	gene_id "GBI_00291"; transcript_id "GBI_00291-RC"; Parent "GBI_00291-RC"; gene_name "GBI_00291"; previous_transcript_id "GBI_00291-RC";
Scaffold2	maker	CDS	1634887	1635056	.	-	1	gene_id "GBI_00291"; transcript_id "GBI_00291-RC"; Parent "GBI_00291-RC"; gene_name "GBI_00291"; previous_transcript_id "GBI_00291-RC";
Scaffold2	maker	CDS	1637995	1638116	.	-	0	gene_id "GBI_00291"; transcript_id "GBI_00291-RC"; Parent "GBI_00291-RC"; gene_name "GBI_00291"; previous_transcript_id "GBI_00291-RC";
Scaffold2	maker	CDS	1638495	1638637	.	-	2	gene_id "GBI_00291"; transcript_id "GBI_00291-RC"; Parent "GBI_00291-RC"; gene_name "GBI_00291"; previous_transcript_id "GBI_00291-RC";
Scaffold2	maker	CDS	1638735	1638977	.	-	2	gene_id "GBI_00291"; transcript_id "GBI_00291-RC"; Parent "GBI_00291-RC"; gene_name "GBI_00291"; previous_transcript_id "GBI_00291-RC";
Scaffold2	maker	CDS	1652625	1652739	.	-	0	gene_id "GBI_00291"; transcript_id "GBI_00291-RC"; Parent "GBI_00291-RC"; gene_name "GBI_00291"; previous_transcript_id "GBI_00291-RC";
Scaffold2	maker	CDS	1652799	1652906	.	-	0	gene_id "GBI_00291"; transcript_id "GBI_00291-RC"; Parent "GBI_00291-RC"; gene_name "GBI_00291"; previous_transcript_id "GBI_00291-RC";
Scaffold2	maker	CDS	1652992	1653134	.	-	2	gene_id "GBI_00291"; transcript_id "GBI_00291-RC"; Parent "GBI_00291-RC"; gene_name "GBI_00291"; previous_transcript_id "GBI_00291-RC";
Scaffold2	maker	CDS	1654715	1654966	.	-	2	gene_id "GBI_00291"; transcript_id "GBI_00291-RC"; Parent "GBI_00291-RC"; gene_name "GBI_00291"; previous_transcript_id "GBI_00291-RC";
Scaffold2	maker	CDS	1657731	1657948	.	-	1	gene_id "GBI_00291"; transcript_id "GBI_00291-RC"; Parent "GBI_00291-RC"; gene_name "GBI_00291"; previous_transcript_id "GBI_00291-RC";
Scaffold2	maker	CDS	1661064	1661074	.	-	0	gene_id "GBI_00291"; transcript_id "GBI_00291-RC"; Parent "GBI_00291-RC"; gene_name "GBI_00291"; previous_transcript_id "GBI_00291-RC";
Scaffold2	maker	CDS	1664481	1664527	.	-	2	gene_id "GBI_00291"; transcript_id "GBI_00291-RC"; Parent "GBI_00291-RC"; gene_name "GBI_00291"; previous_transcript_id "GBI_00291-RC";
Scaffold2	maker	CDS	1665012	1665181	.	-	1	gene_id "GBI_00291"; transcript_id "GBI_00291-RC"; Parent "GBI_00291-RC"; gene_name "GBI_00291"; previous_transcript_id "GBI_00291-RC";
Scaffold2	maker	CDS	1667384	1667505	.	-	0	gene_id "GBI_00291"; transcript_id "GBI_00291-RC"; Parent "GBI_00291-RC"; gene_name "GBI_00291"; previous_transcript_id "GBI_00291-RC";
Scaffold2	maker	CDS	1667890	1668035	.	-	2	gene_id "GBI_00291"; transcript_id "GBI_00291-RC"; Parent "GBI_00291-RC"; gene_name "GBI_00291"; previous_transcript_id "GBI_00291-RC";
Scaffold2	maker	CDS	1668131	1668355	.	-	2	gene_id "GBI_00291"; transcript_id "GBI_00291-RC"; Parent "GBI_00291-RC"; gene_name "GBI_00291"; previous_transcript_id "GBI_00291-RC";
Scaffold2	maker	CDS	1669184	1669325	.	-	0	gene_id "GBI_00291"; transcript_id "GBI_00291-RC"; Parent "GBI_00291-RC"; gene_name "GBI_00291"; previous_transcript_id "GBI_00291-RC";
Scaffold2	AGAT	five_prime_UTR	1669326	1669471	.	-	.	gene_id "GBI_00291"; transcript_id "GBI_00291-RC"; Parent "GBI_00291-RC"; gene_name "GBI_00291"; previous_transcript_id "GBI_00291-RC";
Scaffold2	AGAT	five_prime_UTR	1670156	1670273	.	-	.	gene_id "GBI_00291"; transcript_id "GBI_00291-RC"; Parent "GBI_00291-RC"; gene_name "GBI_00291"; previous_transcript_id "GBI_00291-RC";
Scaffold2	AGAT	three_prime_UTR	1629915	1630273	.	-	.	gene_id "GBI_00291"; transcript_id "GBI_00291-RC"; Parent "GBI_00291-RC"; gene_name "GBI_00291"; previous_transcript_id "GBI_00291-RC";
Scaffold2	AGAT	gene	1824420	1862426	.	+	.	gene_id "GBI_00292"; gene_name "GBI_00292";
Scaffold2	StringTie	transcript	1824420	1862018	.	+	.	gene_id "GBI_00292"; transcript_id "GBI_00292.1"; gene_name "GBI_00292"; oId "STRG.435.1"; cmp_ref "GBI_00292-RA"; class_code "j"; tss_id "TSS12164";
Scaffold2	StringTie	exon	1824420	1824506	.	+	.	gene_id "GBI_00292"; transcript_id "GBI_00292.1"; exon_number "1";
Scaffold2	StringTie	exon	1854372	1854481	.	+	.	gene_id "GBI_00292"; transcript_id "GBI_00292.1"; exon_number "2";
Scaffold2	StringTie	exon	1860999	1862018	.	+	.	gene_id "GBI_00292"; transcript_id "GBI_00292.1"; exon_number "3";
Scaffold2	StringTie	transcript	1824420	1862426	.	+	.	gene_id "GBI_00292"; transcript_id "GBI_00292.2"; gene_name "GBI_00292"; oId "STRG.435.2"; cmp_ref "GBI_00292-RA"; class_code "j"; tss_id "TSS12164";
Scaffold2	StringTie	exon	1824420	1824506	.	+	.	gene_id "GBI_00292"; transcript_id "GBI_00292.2"; exon_number "1";
Scaffold2	StringTie	exon	1854375	1854481	.	+	.	gene_id "GBI_00292"; transcript_id "GBI_00292.2"; exon_number "2";
Scaffold2	StringTie	exon	1860999	1862426	.	+	.	gene_id "GBI_00292"; transcript_id "GBI_00292.2"; exon_number "3";
Scaffold2	AGAT	transcript	1854248	1861144	.	+	.	gene_id "GBI_00292"; transcript_id "GBI_00292-RA"; Parent "GBI_00292"; gene_name "GBI_00292";
Scaffold2	maker	exon	1854248	1854481	.	+	.	gene_id "GBI_00292"; transcript_id "GBI_00292-RA"; Parent "GBI_00292-RA"; gene_name "GBI_00292";
Scaffold2	maker	exon	1860999	1861144	.	+	.	gene_id "GBI_00292"; transcript_id "GBI_00292-RA"; Parent "GBI_00292-RA"; gene_name "GBI_00292";
Scaffold2	maker	CDS	1854248	1854481	.	+	0	gene_id "GBI_00292"; transcript_id "GBI_00292-RA"; Parent "GBI_00292-RA"; gene_name "GBI_00292";
Scaffold2	maker	CDS	1860999	1861115	.	+	0	gene_id "GBI_00292"; transcript_id "GBI_00292-RA"; Parent "GBI_00292-RA"; gene_name "GBI_00292";
Scaffold2	AGAT	three_prime_UTR	1861116	1861144	.	+	.	gene_id "GBI_00292"; transcript_id "GBI_00292-RA"; Parent "GBI_00292-RA"; gene_name "GBI_00292";
Scaffold2	AGAT	gene	1877617	1880739	.	+	.	gene_id "GBI_00293"; gene_name "GBI_00293";
Scaffold2	StringTie	transcript	1877617	1880739	.	+	.	gene_id "GBI_00293"; transcript_id "GBI_00293.1"; gene_name "GBI_00293"; oId "STRG.436.2"; cmp_ref "GBI_00293-RA"; class_code "k"; tss_id "TSS12165";
Scaffold2	StringTie	exon	1877617	1877768	.	+	.	gene_id "GBI_00293"; transcript_id "GBI_00293.1"; exon_number "1";
Scaffold2	StringTie	exon	1877863	1880739	.	+	.	gene_id "GBI_00293"; transcript_id "GBI_00293.1"; exon_number "2";
Scaffold2	StringTie	transcript	1877617	1880739	.	+	.	gene_id "GBI_00293"; transcript_id "GBI_00293.2"; gene_name "GBI_00293"; oId "STRG.436.1"; cmp_ref "GBI_00293-RA"; class_code "k"; tss_id "TSS12165";
Scaffold2	StringTie	exon	1877617	1877768	.	+	.	gene_id "GBI_00293"; transcript_id "GBI_00293.2"; exon_number "1";
Scaffold2	StringTie	exon	1877881	1880739	.	+	.	gene_id "GBI_00293"; transcript_id "GBI_00293.2"; exon_number "2";
Scaffold2	AGAT	transcript	1877982	1878557	.	+	.	gene_id "GBI_00293"; transcript_id "GBI_00293-RA"; Parent "GBI_00293"; gene_name "GBI_00293";
Scaffold2	maker	exon	1877982	1878557	.	+	.	gene_id "GBI_00293"; transcript_id "GBI_00293-RA"; Parent "GBI_00293-RA"; gene_name "GBI_00293";
Scaffold2	maker	CDS	1877982	1878557	.	+	0	gene_id "GBI_00293"; transcript_id "GBI_00293-RA"; Parent "GBI_00293-RA"; gene_name "GBI_00293";
Scaffold2	AGAT	gene	1882123	1889434	.	-	.	gene_id "GBI_00294"; gene_name "GBI_00294";
Scaffold2	StringTie	transcript	1882123	1885201	.	-	.	gene_id "GBI_00294"; transcript_id "GBI_00294.1"; gene_name "GBI_00294"; oId "STRG.437.1"; cmp_ref "GBI_00294-RA"; class_code "m"; tss_id "TSS12557";
Scaffold2	StringTie	exon	1882123	1884014	.	-	.	gene_id "GBI_00294"; transcript_id "GBI_00294.1"; exon_number "1";
Scaffold2	StringTie	exon	1885036	1885201	.	-	.	gene_id "GBI_00294"; transcript_id "GBI_00294.1"; exon_number "2";
Scaffold2	StringTie	transcript	1882123	1885205	.	-	.	gene_id "GBI_00294"; transcript_id "GBI_00294.2"; gene_name "GBI_00294"; oId "STRG.437.2"; cmp_ref "GBI_00294-RA"; class_code "m"; tss_id "TSS12557";
Scaffold2	StringTie	exon	1882123	1883791	.	-	.	gene_id "GBI_00294"; transcript_id "GBI_00294.2"; exon_number "1";
Scaffold2	StringTie	exon	1883869	1884014	.	-	.	gene_id "GBI_00294"; transcript_id "GBI_00294.2"; exon_number "2";
Scaffold2	StringTie	exon	1885036	1885205	.	-	.	gene_id "GBI_00294"; transcript_id "GBI_00294.2"; exon_number "3";
Scaffold2	AGAT	transcript	1882276	1889339	.	-	.	gene_id "GBI_00294"; transcript_id "GBI_00294-RA"; Parent "GBI_00294"; gene_name "GBI_00294";
Scaffold2	maker	exon	1882276	1882744	.	-	.	gene_id "GBI_00294"; transcript_id "GBI_00294-RA"; Parent "GBI_00294-RA"; gene_name "GBI_00294";
Scaffold2	maker	exon	1882967	1883122	.	-	.	gene_id "GBI_00294"; transcript_id "GBI_00294-RA"; Parent "GBI_00294-RA"; gene_name "GBI_00294";
Scaffold2	maker	exon	1883462	1883791	.	-	.	gene_id "GBI_00294"; transcript_id "GBI_00294-RA"; Parent "GBI_00294-RA"; gene_name "GBI_00294";
Scaffold2	maker	exon	1883869	1884014	.	-	.	gene_id "GBI_00294"; transcript_id "GBI_00294-RA"; Parent "GBI_00294-RA"; gene_name "GBI_00294";
Scaffold2	maker	exon	1885036	1889339	.	-	.	gene_id "GBI_00294"; transcript_id "GBI_00294-RA"; Parent "GBI_00294-RA"; gene_name "GBI_00294";
Scaffold2	AGAT	transcript	1882276	1889434	.	-	.	gene_id "GBI_00294"; transcript_id "GBI_00294-RB"; Parent "GBI_00294"; gene_name "GBI_00294";
Scaffold2	maker	exon	1882276	1882744	.	-	.	gene_id "GBI_00294"; transcript_id "GBI_00294-RB"; Parent "GBI_00294-RB"; gene_name "GBI_00294"; previous_transcript_id "GBI_00294-RB";
Scaffold2	maker	exon	1882967	1883122	.	-	.	gene_id "GBI_00294"; transcript_id "GBI_00294-RB"; Parent "GBI_00294-RB"; gene_name "GBI_00294"; previous_transcript_id "GBI_00294-RB";
Scaffold2	maker	exon	1883462	1883791	.	-	.	gene_id "GBI_00294"; transcript_id "GBI_00294-RB"; Parent "GBI_00294-RB"; gene_name "GBI_00294"; previous_transcript_id "GBI_00294-RB";
Scaffold2	maker	exon	1883869	1884014	.	-	.	gene_id "GBI_00294"; transcript_id "GBI_00294-RB"; Parent "GBI_00294-RB"; gene_name "GBI_00294"; previous_transcript_id "GBI_00294-RB";
Scaffold2	maker	exon	1885036	1888429	.	-	.	gene_id "GBI_00294"; transcript_id "GBI_00294-RB"; Parent "GBI_00294-RB"; gene_name "GBI_00294"; previous_transcript_id "GBI_00294-RB";
Scaffold2	maker	exon	1889399	1889434	.	-	.	gene_id "GBI_00294"; transcript_id "GBI_00294-RB"; Parent "GBI_00294-RB"; gene_name "GBI_00294"; previous_transcript_id "GBI_00294-RB";
Scaffold2	maker	CDS	1882674	1882744	.	-	2	gene_id "GBI_00294"; transcript_id "GBI_00294-RA"; Parent "GBI_00294-RA"; gene_name "GBI_00294";
Scaffold2	maker	CDS	1882967	1883122	.	-	2	gene_id "GBI_00294"; transcript_id "GBI_00294-RA"; Parent "GBI_00294-RA"; gene_name "GBI_00294";
Scaffold2	maker	CDS	1883462	1883791	.	-	2	gene_id "GBI_00294"; transcript_id "GBI_00294-RA"; Parent "GBI_00294-RA"; gene_name "GBI_00294";
Scaffold2	maker	CDS	1883869	1883974	.	-	0	gene_id "GBI_00294"; transcript_id "GBI_00294-RA"; Parent "GBI_00294-RA"; gene_name "GBI_00294";
Scaffold2	AGAT	five_prime_UTR	1883975	1884014	.	-	.	gene_id "GBI_00294"; transcript_id "GBI_00294-RA"; Parent "GBI_00294-RA"; gene_name "GBI_00294";
Scaffold2	AGAT	five_prime_UTR	1885036	1889339	.	-	.	gene_id "GBI_00294"; transcript_id "GBI_00294-RA"; Parent "GBI_00294-RA"; gene_name "GBI_00294";
Scaffold2	AGAT	three_prime_UTR	1882276	1882673	.	-	.	gene_id "GBI_00294"; transcript_id "GBI_00294-RA"; Parent "GBI_00294-RA"; gene_name "GBI_00294";
Scaffold2	maker	CDS	1882674	1882744	.	-	2	gene_id "GBI_00294"; transcript_id "GBI_00294-RB"; Parent "GBI_00294-RB"; gene_name "GBI_00294"; previous_transcript_id "GBI_00294-RB";
Scaffold2	maker	CDS	1882967	1883122	.	-	2	gene_id "GBI_00294"; transcript_id "GBI_00294-RB"; Parent "GBI_00294-RB"; gene_name "GBI_00294"; previous_transcript_id "GBI_00294-RB";
Scaffold2	maker	CDS	1883462	1883791	.	-	2	gene_id "GBI_00294"; transcript_id "GBI_00294-RB"; Parent "GBI_00294-RB"; gene_name "GBI_00294"; previous_transcript_id "GBI_00294-RB";
Scaffold2	maker	CDS	1883869	1883974	.	-	0	gene_id "GBI_00294"; transcript_id "GBI_00294-RB"; Parent "GBI_00294-RB"; gene_name "GBI_00294"; previous_transcript_id "GBI_00294-RB";
Scaffold2	AGAT	five_prime_UTR	1883975	1884014	.	-	.	gene_id "GBI_00294"; transcript_id "GBI_00294-RB"; Parent "GBI_00294-RB"; gene_name "GBI_00294"; previous_transcript_id "GBI_00294-RB";
Scaffold2	AGAT	five_prime_UTR	1885036	1888429	.	-	.	gene_id "GBI_00294"; transcript_id "GBI_00294-RB"; Parent "GBI_00294-RB"; gene_name "GBI_00294"; previous_transcript_id "GBI_00294-RB";
Scaffold2	AGAT	five_prime_UTR	1889399	1889434	.	-	.	gene_id "GBI_00294"; transcript_id "GBI_00294-RB"; Parent "GBI_00294-RB"; gene_name "GBI_00294"; previous_transcript_id "GBI_00294-RB";
Scaffold2	AGAT	three_prime_UTR	1882276	1882673	.	-	.	gene_id "GBI_00294"; transcript_id "GBI_00294-RB"; Parent "GBI_00294-RB"; gene_name "GBI_00294"; previous_transcript_id "GBI_00294-RB";
Scaffold2	AGAT	gene	1885910	1888138	.	+	.	gene_id "GBI_00295"; gene_name "GBI_00295";
Scaffold2	AGAT	transcript	1885910	1888138	.	+	.	gene_id "GBI_00295"; transcript_id "GBI_00295-RA"; Parent "GBI_00295"; gene_name "GBI_00295";
Scaffold2	maker	exon	1885910	1888138	.	+	.	gene_id "GBI_00295"; transcript_id "GBI_00295-RA"; Parent "GBI_00295-RA"; gene_name "GBI_00295";
Scaffold2	maker	CDS	1885910	1888138	.	+	0	gene_id "GBI_00295"; transcript_id "GBI_00295-RA"; Parent "GBI_00295-RA"; gene_name "GBI_00295";
Scaffold2	AGAT	gene	1885253	1895384	.	+	.	gene_id "GBI_00296"; gene_name "GBI_00296";
Scaffold2	StringTie	transcript	1885253	1895384	.	+	.	gene_id "GBI_00296"; transcript_id "GBI_00296.1"; gene_name "GBI_00296"; oId "STRG.438.1"; cmp_ref "GBI_00296-RA"; class_code "j"; tss_id "TSS12167";
Scaffold2	StringTie	exon	1885253	1885422	.	+	.	gene_id "GBI_00296"; transcript_id "GBI_00296.1"; exon_number "1";
Scaffold2	StringTie	exon	1889401	1889575	.	+	.	gene_id "GBI_00296"; transcript_id "GBI_00296.1"; exon_number "2";
Scaffold2	StringTie	exon	1889743	1895384	.	+	.	gene_id "GBI_00296"; transcript_id "GBI_00296.1"; exon_number "3";
Scaffold2	AGAT	transcript	1888352	1895375	.	+	.	gene_id "GBI_00296"; transcript_id "GBI_00296-RA"; Parent "GBI_00296"; gene_name "GBI_00296";
Scaffold2	maker	exon	1888352	1888420	.	+	.	gene_id "GBI_00296"; transcript_id "GBI_00296-RA"; Parent "GBI_00296-RA"; gene_name "GBI_00296";
Scaffold2	maker	exon	1889401	1889575	.	+	.	gene_id "GBI_00296"; transcript_id "GBI_00296-RA"; Parent "GBI_00296-RA"; gene_name "GBI_00296";
Scaffold2	maker	exon	1889743	1895375	.	+	.	gene_id "GBI_00296"; transcript_id "GBI_00296-RA"; Parent "GBI_00296-RA"; gene_name "GBI_00296";
Scaffold2	maker	CDS	1888352	1888420	.	+	0	gene_id "GBI_00296"; transcript_id "GBI_00296-RA"; Parent "GBI_00296-RA"; gene_name "GBI_00296";
Scaffold2	maker	CDS	1889401	1889575	.	+	0	gene_id "GBI_00296"; transcript_id "GBI_00296-RA"; Parent "GBI_00296-RA"; gene_name "GBI_00296";
Scaffold2	maker	CDS	1889743	1890257	.	+	2	gene_id "GBI_00296"; transcript_id "GBI_00296-RA"; Parent "GBI_00296-RA"; gene_name "GBI_00296";
Scaffold2	AGAT	three_prime_UTR	1890258	1895375	.	+	.	gene_id "GBI_00296"; transcript_id "GBI_00296-RA"; Parent "GBI_00296-RA"; gene_name "GBI_00296";
Scaffold2	AGAT	gene	1892612	1894969	.	-	.	gene_id "GBI_00297"; gene_name "GBI_00297";
Scaffold2	AGAT	transcript	1892612	1894969	.	-	.	gene_id "GBI_00297"; transcript_id "GBI_00297-RA"; Parent "GBI_00297"; gene_name "GBI_00297";
Scaffold2	maker	exon	1892612	1894969	.	-	.	gene_id "GBI_00297"; transcript_id "GBI_00297-RA"; Parent "GBI_00297-RA"; gene_name "GBI_00297";
Scaffold2	maker	CDS	1892612	1894969	.	-	0	gene_id "GBI_00297"; transcript_id "GBI_00297-RA"; Parent "GBI_00297-RA"; gene_name "GBI_00297";
Scaffold2	AGAT	gene	1920242	1930379	.	+	.	gene_id "GBI_00298"; gene_name "GBI_00298";
Scaffold2	AGAT	transcript	1920242	1930379	.	+	.	gene_id "GBI_00298"; transcript_id "GBI_00298-RA"; Parent "GBI_00298"; gene_name "GBI_00298";
Scaffold2	maker	exon	1920242	1920735	.	+	.	gene_id "GBI_00298"; transcript_id "GBI_00298-RA"; Parent "GBI_00298-RA"; gene_name "GBI_00298";
Scaffold2	maker	exon	1920968	1921141	.	+	.	gene_id "GBI_00298"; transcript_id "GBI_00298-RA"; Parent "GBI_00298-RA"; gene_name "GBI_00298";
Scaffold2	maker	exon	1921238	1921356	.	+	.	gene_id "GBI_00298"; transcript_id "GBI_00298-RA"; Parent "GBI_00298-RA"; gene_name "GBI_00298";
Scaffold2	maker	exon	1921441	1921683	.	+	.	gene_id "GBI_00298"; transcript_id "GBI_00298-RA"; Parent "GBI_00298-RA"; gene_name "GBI_00298";
Scaffold2	maker	exon	1921777	1921848	.	+	.	gene_id "GBI_00298"; transcript_id "GBI_00298-RA"; Parent "GBI_00298-RA"; gene_name "GBI_00298";
Scaffold2	maker	exon	1921939	1922656	.	+	.	gene_id "GBI_00298"; transcript_id "GBI_00298-RA"; Parent "GBI_00298-RA"; gene_name "GBI_00298";
Scaffold2	maker	exon	1924689	1924970	.	+	.	gene_id "GBI_00298"; transcript_id "GBI_00298-RA"; Parent "GBI_00298-RA"; gene_name "GBI_00298";
Scaffold2	maker	exon	1925122	1925344	.	+	.	gene_id "GBI_00298"; transcript_id "GBI_00298-RA"; Parent "GBI_00298-RA"; gene_name "GBI_00298";
Scaffold2	maker	exon	1929203	1930379	.	+	.	gene_id "GBI_00298"; transcript_id "GBI_00298-RA"; Parent "GBI_00298-RA"; gene_name "GBI_00298";
Scaffold2	maker	CDS	1921024	1921141	.	+	0	gene_id "GBI_00298"; transcript_id "GBI_00298-RA"; Parent "GBI_00298-RA"; gene_name "GBI_00298";
Scaffold2	maker	CDS	1921238	1921356	.	+	2	gene_id "GBI_00298"; transcript_id "GBI_00298-RA"; Parent "GBI_00298-RA"; gene_name "GBI_00298";
Scaffold2	maker	CDS	1921441	1921683	.	+	0	gene_id "GBI_00298"; transcript_id "GBI_00298-RA"; Parent "GBI_00298-RA"; gene_name "GBI_00298";
Scaffold2	maker	CDS	1921777	1921848	.	+	0	gene_id "GBI_00298"; transcript_id "GBI_00298-RA"; Parent "GBI_00298-RA"; gene_name "GBI_00298";
Scaffold2	maker	CDS	1921939	1922656	.	+	0	gene_id "GBI_00298"; transcript_id "GBI_00298-RA"; Parent "GBI_00298-RA"; gene_name "GBI_00298";
Scaffold2	maker	CDS	1924689	1924970	.	+	2	gene_id "GBI_00298"; transcript_id "GBI_00298-RA"; Parent "GBI_00298-RA"; gene_name "GBI_00298";
Scaffold2	maker	CDS	1925122	1925344	.	+	2	gene_id "GBI_00298"; transcript_id "GBI_00298-RA"; Parent "GBI_00298-RA"; gene_name "GBI_00298";
Scaffold2	maker	CDS	1929203	1930055	.	+	1	gene_id "GBI_00298"; transcript_id "GBI_00298-RA"; Parent "GBI_00298-RA"; gene_name "GBI_00298";
Scaffold2	AGAT	five_prime_UTR	1920242	1920735	.	+	.	gene_id "GBI_00298"; transcript_id "GBI_00298-RA"; Parent "GBI_00298-RA"; gene_name "GBI_00298";
Scaffold2	AGAT	five_prime_UTR	1920968	1921023	.	+	.	gene_id "GBI_00298"; transcript_id "GBI_00298-RA"; Parent "GBI_00298-RA"; gene_name "GBI_00298";
Scaffold2	AGAT	three_prime_UTR	1930056	1930379	.	+	.	gene_id "GBI_00298"; transcript_id "GBI_00298-RA"; Parent "GBI_00298-RA"; gene_name "GBI_00298";
Scaffold2	AGAT	transcript	1920242	1930379	.	+	.	gene_id "GBI_00298"; transcript_id "GBI_00298-RB"; Parent "GBI_00298"; gene_name "GBI_00298";
Scaffold2	maker	exon	1920242	1920735	.	+	.	gene_id "GBI_00298"; transcript_id "GBI_00298-RB"; Parent "GBI_00298-RB"; gene_name "GBI_00298"; previous_transcript_id "GBI_00298-RB";
Scaffold2	maker	exon	1920968	1921141	.	+	.	gene_id "GBI_00298"; transcript_id "GBI_00298-RB"; Parent "GBI_00298-RB"; gene_name "GBI_00298"; previous_transcript_id "GBI_00298-RB";
Scaffold2	maker	exon	1921238	1921356	.	+	.	gene_id "GBI_00298"; transcript_id "GBI_00298-RB"; Parent "GBI_00298-RB"; gene_name "GBI_00298"; previous_transcript_id "GBI_00298-RB";
Scaffold2	maker	exon	1921441	1921683	.	+	.	gene_id "GBI_00298"; transcript_id "GBI_00298-RB"; Parent "GBI_00298-RB"; gene_name "GBI_00298"; previous_transcript_id "GBI_00298-RB";
Scaffold2	maker	exon	1921777	1922656	.	+	.	gene_id "GBI_00298"; transcript_id "GBI_00298-RB"; Parent "GBI_00298-RB"; gene_name "GBI_00298"; previous_transcript_id "GBI_00298-RB";
Scaffold2	maker	exon	1924668	1924970	.	+	.	gene_id "GBI_00298"; transcript_id "GBI_00298-RB"; Parent "GBI_00298-RB"; gene_name "GBI_00298"; previous_transcript_id "GBI_00298-RB";
Scaffold2	maker	exon	1925122	1925344	.	+	.	gene_id "GBI_00298"; transcript_id "GBI_00298-RB"; Parent "GBI_00298-RB"; gene_name "GBI_00298"; previous_transcript_id "GBI_00298-RB";
Scaffold2	maker	exon	1929203	1930379	.	+	.	gene_id "GBI_00298"; transcript_id "GBI_00298-RB"; Parent "GBI_00298-RB"; gene_name "GBI_00298"; previous_transcript_id "GBI_00298-RB";
Scaffold2	maker	CDS	1921024	1921141	.	+	0	gene_id "GBI_00298"; transcript_id "GBI_00298-RB"; Parent "GBI_00298-RB"; gene_name "GBI_00298"; previous_transcript_id "GBI_00298-RB";
Scaffold2	maker	CDS	1921238	1921356	.	+	2	gene_id "GBI_00298"; transcript_id "GBI_00298-RB"; Parent "GBI_00298-RB"; gene_name "GBI_00298"; previous_transcript_id "GBI_00298-RB";
Scaffold2	maker	CDS	1921441	1921683	.	+	0	gene_id "GBI_00298"; transcript_id "GBI_00298-RB"; Parent "GBI_00298-RB"; gene_name "GBI_00298"; previous_transcript_id "GBI_00298-RB";
Scaffold2	maker	CDS	1921777	1922656	.	+	0	gene_id "GBI_00298"; transcript_id "GBI_00298-RB"; Parent "GBI_00298-RB"; gene_name "GBI_00298"; previous_transcript_id "GBI_00298-RB";
Scaffold2	maker	CDS	1924668	1924970	.	+	2	gene_id "GBI_00298"; transcript_id "GBI_00298-RB"; Parent "GBI_00298-RB"; gene_name "GBI_00298"; previous_transcript_id "GBI_00298-RB";
Scaffold2	maker	CDS	1925122	1925344	.	+	2	gene_id "GBI_00298"; transcript_id "GBI_00298-RB"; Parent "GBI_00298-RB"; gene_name "GBI_00298"; previous_transcript_id "GBI_00298-RB";
Scaffold2	maker	CDS	1929203	1930055	.	+	1	gene_id "GBI_00298"; transcript_id "GBI_00298-RB"; Parent "GBI_00298-RB"; gene_name "GBI_00298"; previous_transcript_id "GBI_00298-RB";
Scaffold2	AGAT	five_prime_UTR	1920242	1920735	.	+	.	gene_id "GBI_00298"; transcript_id "GBI_00298-RB"; Parent "GBI_00298-RB"; gene_name "GBI_00298"; previous_transcript_id "GBI_00298-RB";
Scaffold2	AGAT	five_prime_UTR	1920968	1921023	.	+	.	gene_id "GBI_00298"; transcript_id "GBI_00298-RB"; Parent "GBI_00298-RB"; gene_name "GBI_00298"; previous_transcript_id "GBI_00298-RB";
Scaffold2	AGAT	three_prime_UTR	1930056	1930379	.	+	.	gene_id "GBI_00298"; transcript_id "GBI_00298-RB"; Parent "GBI_00298-RB"; gene_name "GBI_00298"; previous_transcript_id "GBI_00298-RB";
Scaffold2	AGAT	transcript	1920242	1930379	.	+	.	gene_id "GBI_00298"; transcript_id "GBI_00298-RC"; Parent "GBI_00298"; gene_name "GBI_00298";
Scaffold2	maker	exon	1920242	1920735	.	+	.	gene_id "GBI_00298"; transcript_id "GBI_00298-RC"; Parent "GBI_00298-RC"; gene_name "GBI_00298"; previous_transcript_id "GBI_00298-RC";
Scaffold2	maker	exon	1920968	1921141	.	+	.	gene_id "GBI_00298"; transcript_id "GBI_00298-RC"; Parent "GBI_00298-RC"; gene_name "GBI_00298"; previous_transcript_id "GBI_00298-RC";
Scaffold2	maker	exon	1921238	1921356	.	+	.	gene_id "GBI_00298"; transcript_id "GBI_00298-RC"; Parent "GBI_00298-RC"; gene_name "GBI_00298"; previous_transcript_id "GBI_00298-RC";
Scaffold2	maker	exon	1921441	1921683	.	+	.	gene_id "GBI_00298"; transcript_id "GBI_00298-RC"; Parent "GBI_00298-RC"; gene_name "GBI_00298"; previous_transcript_id "GBI_00298-RC";
Scaffold2	maker	exon	1921777	1922656	.	+	.	gene_id "GBI_00298"; transcript_id "GBI_00298-RC"; Parent "GBI_00298-RC"; gene_name "GBI_00298"; previous_transcript_id "GBI_00298-RC";
Scaffold2	maker	exon	1924689	1924970	.	+	.	gene_id "GBI_00298"; transcript_id "GBI_00298-RC"; Parent "GBI_00298-RC"; gene_name "GBI_00298"; previous_transcript_id "GBI_00298-RC";
Scaffold2	maker	exon	1925122	1925344	.	+	.	gene_id "GBI_00298"; transcript_id "GBI_00298-RC"; Parent "GBI_00298-RC"; gene_name "GBI_00298"; previous_transcript_id "GBI_00298-RC";
Scaffold2	maker	exon	1929203	1930379	.	+	.	gene_id "GBI_00298"; transcript_id "GBI_00298-RC"; Parent "GBI_00298-RC"; gene_name "GBI_00298"; previous_transcript_id "GBI_00298-RC";
Scaffold2	maker	CDS	1921024	1921141	.	+	0	gene_id "GBI_00298"; transcript_id "GBI_00298-RC"; Parent "GBI_00298-RC"; gene_name "GBI_00298"; previous_transcript_id "GBI_00298-RC";
Scaffold2	maker	CDS	1921238	1921356	.	+	2	gene_id "GBI_00298"; transcript_id "GBI_00298-RC"; Parent "GBI_00298-RC"; gene_name "GBI_00298"; previous_transcript_id "GBI_00298-RC";
Scaffold2	maker	CDS	1921441	1921683	.	+	0	gene_id "GBI_00298"; transcript_id "GBI_00298-RC"; Parent "GBI_00298-RC"; gene_name "GBI_00298"; previous_transcript_id "GBI_00298-RC";
Scaffold2	maker	CDS	1921777	1922656	.	+	0	gene_id "GBI_00298"; transcript_id "GBI_00298-RC"; Parent "GBI_00298-RC"; gene_name "GBI_00298"; previous_transcript_id "GBI_00298-RC";
Scaffold2	maker	CDS	1924689	1924970	.	+	2	gene_id "GBI_00298"; transcript_id "GBI_00298-RC"; Parent "GBI_00298-RC"; gene_name "GBI_00298"; previous_transcript_id "GBI_00298-RC";
Scaffold2	maker	CDS	1925122	1925344	.	+	2	gene_id "GBI_00298"; transcript_id "GBI_00298-RC"; Parent "GBI_00298-RC"; gene_name "GBI_00298"; previous_transcript_id "GBI_00298-RC";
Scaffold2	maker	CDS	1929203	1930055	.	+	1	gene_id "GBI_00298"; transcript_id "GBI_00298-RC"; Parent "GBI_00298-RC"; gene_name "GBI_00298"; previous_transcript_id "GBI_00298-RC";
Scaffold2	AGAT	five_prime_UTR	1920242	1920735	.	+	.	gene_id "GBI_00298"; transcript_id "GBI_00298-RC"; Parent "GBI_00298-RC"; gene_name "GBI_00298"; previous_transcript_id "GBI_00298-RC";
Scaffold2	AGAT	five_prime_UTR	1920968	1921023	.	+	.	gene_id "GBI_00298"; transcript_id "GBI_00298-RC"; Parent "GBI_00298-RC"; gene_name "GBI_00298"; previous_transcript_id "GBI_00298-RC";
Scaffold2	AGAT	three_prime_UTR	1930056	1930379	.	+	.	gene_id "GBI_00298"; transcript_id "GBI_00298-RC"; Parent "GBI_00298-RC"; gene_name "GBI_00298"; previous_transcript_id "GBI_00298-RC";
Scaffold2	AGAT	gene	1964932	1979189	.	+	.	gene_id "GBI_00299"; gene_name "GBI_00299";
Scaffold2	AGAT	transcript	1964932	1979189	.	+	.	gene_id "GBI_00299"; transcript_id "GBI_00299-RA"; Parent "GBI_00299"; gene_name "GBI_00299";
Scaffold2	maker	exon	1964932	1964997	.	+	.	gene_id "GBI_00299"; transcript_id "GBI_00299-RA"; Parent "GBI_00299-RA"; gene_name "GBI_00299";
Scaffold2	maker	exon	1978626	1979189	.	+	.	gene_id "GBI_00299"; transcript_id "GBI_00299-RA"; Parent "GBI_00299-RA"; gene_name "GBI_00299";
Scaffold2	maker	CDS	1964932	1964997	.	+	0	gene_id "GBI_00299"; transcript_id "GBI_00299-RA"; Parent "GBI_00299-RA"; gene_name "GBI_00299";
Scaffold2	maker	CDS	1978626	1978892	.	+	0	gene_id "GBI_00299"; transcript_id "GBI_00299-RA"; Parent "GBI_00299-RA"; gene_name "GBI_00299";
Scaffold2	AGAT	three_prime_UTR	1978893	1979189	.	+	.	gene_id "GBI_00299"; transcript_id "GBI_00299-RA"; Parent "GBI_00299-RA"; gene_name "GBI_00299";
Scaffold2	AGAT	gene	1973386	1975741	.	-	.	gene_id "GBI_00300"; gene_name "GBI_00300";
Scaffold2	AGAT	transcript	1973386	1975741	.	-	.	gene_id "GBI_00300"; transcript_id "GBI_00300-RA"; Parent "GBI_00300"; gene_name "GBI_00300";
Scaffold2	maker	exon	1973386	1973588	.	-	.	gene_id "GBI_00300"; transcript_id "GBI_00300-RA"; Parent "GBI_00300-RA"; gene_name "GBI_00300";
Scaffold2	maker	exon	1975513	1975741	.	-	.	gene_id "GBI_00300"; transcript_id "GBI_00300-RA"; Parent "GBI_00300-RA"; gene_name "GBI_00300";
Scaffold2	maker	CDS	1973386	1973588	.	-	2	gene_id "GBI_00300"; transcript_id "GBI_00300-RA"; Parent "GBI_00300-RA"; gene_name "GBI_00300";
Scaffold2	maker	CDS	1975513	1975741	.	-	0	gene_id "GBI_00300"; transcript_id "GBI_00300-RA"; Parent "GBI_00300-RA"; gene_name "GBI_00300";
Scaffold2	AGAT	gene	1981758	2062199	.	-	.	gene_id "GBI_00301"; gene_name "GBI_00301";
Scaffold2	AGAT	transcript	1981758	2062199	.	-	.	gene_id "GBI_00301"; transcript_id "GBI_00301-RA"; Parent "GBI_00301"; gene_name "GBI_00301";
Scaffold2	maker	exon	1981758	1981935	.	-	.	gene_id "GBI_00301"; transcript_id "GBI_00301-RA"; Parent "GBI_00301-RA"; gene_name "GBI_00301";
Scaffold2	maker	exon	1992740	1992872	.	-	.	gene_id "GBI_00301"; transcript_id "GBI_00301-RA"; Parent "GBI_00301-RA"; gene_name "GBI_00301";
Scaffold2	maker	exon	2008335	2008476	.	-	.	gene_id "GBI_00301"; transcript_id "GBI_00301-RA"; Parent "GBI_00301-RA"; gene_name "GBI_00301";
Scaffold2	maker	exon	2008556	2008741	.	-	.	gene_id "GBI_00301"; transcript_id "GBI_00301-RA"; Parent "GBI_00301-RA"; gene_name "GBI_00301";
Scaffold2	maker	exon	2009319	2009533	.	-	.	gene_id "GBI_00301"; transcript_id "GBI_00301-RA"; Parent "GBI_00301-RA"; gene_name "GBI_00301";
Scaffold2	maker	exon	2012438	2012651	.	-	.	gene_id "GBI_00301"; transcript_id "GBI_00301-RA"; Parent "GBI_00301-RA"; gene_name "GBI_00301";
Scaffold2	maker	exon	2013446	2013625	.	-	.	gene_id "GBI_00301"; transcript_id "GBI_00301-RA"; Parent "GBI_00301-RA"; gene_name "GBI_00301";
Scaffold2	maker	exon	2017023	2017141	.	-	.	gene_id "GBI_00301"; transcript_id "GBI_00301-RA"; Parent "GBI_00301-RA"; gene_name "GBI_00301";
Scaffold2	maker	exon	2062031	2062199	.	-	.	gene_id "GBI_00301"; transcript_id "GBI_00301-RA"; Parent "GBI_00301-RA"; gene_name "GBI_00301";
Scaffold2	AGAT	transcript	1981758	2062199	.	-	.	gene_id "GBI_00301"; transcript_id "GBI_00301-RB"; Parent "GBI_00301"; gene_name "GBI_00301";
Scaffold2	maker	exon	1981758	1981935	.	-	.	gene_id "GBI_00301"; transcript_id "GBI_00301-RB"; Parent "GBI_00301-RB"; gene_name "GBI_00301"; previous_transcript_id "GBI_00301-RB";
Scaffold2	maker	exon	1995119	1995254	.	-	.	gene_id "GBI_00301"; transcript_id "GBI_00301-RB"; Parent "GBI_00301-RB"; gene_name "GBI_00301"; previous_transcript_id "GBI_00301-RB";
Scaffold2	maker	exon	2008335	2008476	.	-	.	gene_id "GBI_00301"; transcript_id "GBI_00301-RB"; Parent "GBI_00301-RB"; gene_name "GBI_00301"; previous_transcript_id "GBI_00301-RB";
Scaffold2	maker	exon	2008556	2008741	.	-	.	gene_id "GBI_00301"; transcript_id "GBI_00301-RB"; Parent "GBI_00301-RB"; gene_name "GBI_00301"; previous_transcript_id "GBI_00301-RB";
Scaffold2	maker	exon	2009319	2009533	.	-	.	gene_id "GBI_00301"; transcript_id "GBI_00301-RB"; Parent "GBI_00301-RB"; gene_name "GBI_00301"; previous_transcript_id "GBI_00301-RB";
Scaffold2	maker	exon	2012438	2012651	.	-	.	gene_id "GBI_00301"; transcript_id "GBI_00301-RB"; Parent "GBI_00301-RB"; gene_name "GBI_00301"; previous_transcript_id "GBI_00301-RB";
Scaffold2	maker	exon	2013446	2013625	.	-	.	gene_id "GBI_00301"; transcript_id "GBI_00301-RB"; Parent "GBI_00301-RB"; gene_name "GBI_00301"; previous_transcript_id "GBI_00301-RB";
Scaffold2	maker	exon	2017023	2017141	.	-	.	gene_id "GBI_00301"; transcript_id "GBI_00301-RB"; Parent "GBI_00301-RB"; gene_name "GBI_00301"; previous_transcript_id "GBI_00301-RB";
Scaffold2	maker	exon	2062031	2062199	.	-	.	gene_id "GBI_00301"; transcript_id "GBI_00301-RB"; Parent "GBI_00301-RB"; gene_name "GBI_00301"; previous_transcript_id "GBI_00301-RB";
Scaffold2	AGAT	transcript	1981758	2062199	.	-	.	gene_id "GBI_00301"; transcript_id "GBI_00301-RC"; Parent "GBI_00301"; gene_name "GBI_00301";
Scaffold2	maker	exon	1981758	1981935	.	-	.	gene_id "GBI_00301"; transcript_id "GBI_00301-RC"; Parent "GBI_00301-RC"; gene_name "GBI_00301"; previous_transcript_id "GBI_00301-RC";
Scaffold2	maker	exon	1998602	1998889	.	-	.	gene_id "GBI_00301"; transcript_id "GBI_00301-RC"; Parent "GBI_00301-RC"; gene_name "GBI_00301"; previous_transcript_id "GBI_00301-RC";
Scaffold2	maker	exon	2008335	2008476	.	-	.	gene_id "GBI_00301"; transcript_id "GBI_00301-RC"; Parent "GBI_00301-RC"; gene_name "GBI_00301"; previous_transcript_id "GBI_00301-RC";
Scaffold2	maker	exon	2008556	2008741	.	-	.	gene_id "GBI_00301"; transcript_id "GBI_00301-RC"; Parent "GBI_00301-RC"; gene_name "GBI_00301"; previous_transcript_id "GBI_00301-RC";
Scaffold2	maker	exon	2009319	2009438	.	-	.	gene_id "GBI_00301"; transcript_id "GBI_00301-RC"; Parent "GBI_00301-RC"; gene_name "GBI_00301"; previous_transcript_id "GBI_00301-RC";
Scaffold2	maker	exon	2009512	2009533	.	-	.	gene_id "GBI_00301"; transcript_id "GBI_00301-RC"; Parent "GBI_00301-RC"; gene_name "GBI_00301"; previous_transcript_id "GBI_00301-RC";
Scaffold2	maker	exon	2012438	2012651	.	-	.	gene_id "GBI_00301"; transcript_id "GBI_00301-RC"; Parent "GBI_00301-RC"; gene_name "GBI_00301"; previous_transcript_id "GBI_00301-RC";
Scaffold2	maker	exon	2013446	2013625	.	-	.	gene_id "GBI_00301"; transcript_id "GBI_00301-RC"; Parent "GBI_00301-RC"; gene_name "GBI_00301"; previous_transcript_id "GBI_00301-RC";
Scaffold2	maker	exon	2017023	2017141	.	-	.	gene_id "GBI_00301"; transcript_id "GBI_00301-RC"; Parent "GBI_00301-RC"; gene_name "GBI_00301"; previous_transcript_id "GBI_00301-RC";
Scaffold2	maker	exon	2062031	2062199	.	-	.	gene_id "GBI_00301"; transcript_id "GBI_00301-RC"; Parent "GBI_00301-RC"; gene_name "GBI_00301"; previous_transcript_id "GBI_00301-RC";
Scaffold2	maker	CDS	1981758	1981935	.	-	1	gene_id "GBI_00301"; transcript_id "GBI_00301-RA"; Parent "GBI_00301-RA"; gene_name "GBI_00301";
Scaffold2	maker	CDS	1992740	1992872	.	-	2	gene_id "GBI_00301"; transcript_id "GBI_00301-RA"; Parent "GBI_00301-RA"; gene_name "GBI_00301";
Scaffold2	maker	CDS	2008335	2008476	.	-	0	gene_id "GBI_00301"; transcript_id "GBI_00301-RA"; Parent "GBI_00301-RA"; gene_name "GBI_00301";
Scaffold2	maker	CDS	2008556	2008741	.	-	0	gene_id "GBI_00301"; transcript_id "GBI_00301-RA"; Parent "GBI_00301-RA"; gene_name "GBI_00301";
Scaffold2	maker	CDS	2009319	2009533	.	-	2	gene_id "GBI_00301"; transcript_id "GBI_00301-RA"; Parent "GBI_00301-RA"; gene_name "GBI_00301";
Scaffold2	maker	CDS	2012438	2012651	.	-	0	gene_id "GBI_00301"; transcript_id "GBI_00301-RA"; Parent "GBI_00301-RA"; gene_name "GBI_00301";
Scaffold2	maker	CDS	2013446	2013625	.	-	0	gene_id "GBI_00301"; transcript_id "GBI_00301-RA"; Parent "GBI_00301-RA"; gene_name "GBI_00301";
Scaffold2	maker	CDS	2017023	2017141	.	-	2	gene_id "GBI_00301"; transcript_id "GBI_00301-RA"; Parent "GBI_00301-RA"; gene_name "GBI_00301";
Scaffold2	maker	CDS	2062031	2062103	.	-	0	gene_id "GBI_00301"; transcript_id "GBI_00301-RA"; Parent "GBI_00301-RA"; gene_name "GBI_00301";
Scaffold2	AGAT	five_prime_UTR	2062104	2062199	.	-	.	gene_id "GBI_00301"; transcript_id "GBI_00301-RA"; Parent "GBI_00301-RA"; gene_name "GBI_00301";
Scaffold2	maker	CDS	1981758	1981935	.	-	1	gene_id "GBI_00301"; transcript_id "GBI_00301-RB"; Parent "GBI_00301-RB"; gene_name "GBI_00301"; previous_transcript_id "GBI_00301-RB";
Scaffold2	maker	CDS	1995119	1995254	.	-	2	gene_id "GBI_00301"; transcript_id "GBI_00301-RB"; Parent "GBI_00301-RB"; gene_name "GBI_00301"; previous_transcript_id "GBI_00301-RB";
Scaffold2	maker	CDS	2008335	2008476	.	-	0	gene_id "GBI_00301"; transcript_id "GBI_00301-RB"; Parent "GBI_00301-RB"; gene_name "GBI_00301"; previous_transcript_id "GBI_00301-RB";
Scaffold2	maker	CDS	2008556	2008741	.	-	0	gene_id "GBI_00301"; transcript_id "GBI_00301-RB"; Parent "GBI_00301-RB"; gene_name "GBI_00301"; previous_transcript_id "GBI_00301-RB";
Scaffold2	maker	CDS	2009319	2009533	.	-	2	gene_id "GBI_00301"; transcript_id "GBI_00301-RB"; Parent "GBI_00301-RB"; gene_name "GBI_00301"; previous_transcript_id "GBI_00301-RB";
Scaffold2	maker	CDS	2012438	2012651	.	-	0	gene_id "GBI_00301"; transcript_id "GBI_00301-RB"; Parent "GBI_00301-RB"; gene_name "GBI_00301"; previous_transcript_id "GBI_00301-RB";
Scaffold2	maker	CDS	2013446	2013625	.	-	0	gene_id "GBI_00301"; transcript_id "GBI_00301-RB"; Parent "GBI_00301-RB"; gene_name "GBI_00301"; previous_transcript_id "GBI_00301-RB";
Scaffold2	maker	CDS	2017023	2017141	.	-	2	gene_id "GBI_00301"; transcript_id "GBI_00301-RB"; Parent "GBI_00301-RB"; gene_name "GBI_00301"; previous_transcript_id "GBI_00301-RB";
Scaffold2	maker	CDS	2062031	2062103	.	-	0	gene_id "GBI_00301"; transcript_id "GBI_00301-RB"; Parent "GBI_00301-RB"; gene_name "GBI_00301"; previous_transcript_id "GBI_00301-RB";
Scaffold2	AGAT	five_prime_UTR	2062104	2062199	.	-	.	gene_id "GBI_00301"; transcript_id "GBI_00301-RB"; Parent "GBI_00301-RB"; gene_name "GBI_00301"; previous_transcript_id "GBI_00301-RB";
Scaffold2	maker	CDS	1981758	1981935	.	-	1	gene_id "GBI_00301"; transcript_id "GBI_00301-RC"; Parent "GBI_00301-RC"; gene_name "GBI_00301"; previous_transcript_id "GBI_00301-RC";
Scaffold2	maker	CDS	1998602	1998609	.	-	0	gene_id "GBI_00301"; transcript_id "GBI_00301-RC"; Parent "GBI_00301-RC"; gene_name "GBI_00301"; previous_transcript_id "GBI_00301-RC";
Scaffold2	AGAT	five_prime_UTR	1998610	1998889	.	-	.	gene_id "GBI_00301"; transcript_id "GBI_00301-RC"; Parent "GBI_00301-RC"; gene_name "GBI_00301"; previous_transcript_id "GBI_00301-RC";
Scaffold2	AGAT	five_prime_UTR	2008335	2008476	.	-	.	gene_id "GBI_00301"; transcript_id "GBI_00301-RC"; Parent "GBI_00301-RC"; gene_name "GBI_00301"; previous_transcript_id "GBI_00301-RC";
Scaffold2	AGAT	five_prime_UTR	2008556	2008741	.	-	.	gene_id "GBI_00301"; transcript_id "GBI_00301-RC"; Parent "GBI_00301-RC"; gene_name "GBI_00301"; previous_transcript_id "GBI_00301-RC";
Scaffold2	AGAT	five_prime_UTR	2009319	2009438	.	-	.	gene_id "GBI_00301"; transcript_id "GBI_00301-RC"; Parent "GBI_00301-RC"; gene_name "GBI_00301"; previous_transcript_id "GBI_00301-RC";
Scaffold2	AGAT	five_prime_UTR	2009512	2009533	.	-	.	gene_id "GBI_00301"; transcript_id "GBI_00301-RC"; Parent "GBI_00301-RC"; gene_name "GBI_00301"; previous_transcript_id "GBI_00301-RC";
Scaffold2	AGAT	five_prime_UTR	2012438	2012651	.	-	.	gene_id "GBI_00301"; transcript_id "GBI_00301-RC"; Parent "GBI_00301-RC"; gene_name "GBI_00301"; previous_transcript_id "GBI_00301-RC";
Scaffold2	AGAT	five_prime_UTR	2013446	2013625	.	-	.	gene_id "GBI_00301"; transcript_id "GBI_00301-RC"; Parent "GBI_00301-RC"; gene_name "GBI_00301"; previous_transcript_id "GBI_00301-RC";
Scaffold2	AGAT	five_prime_UTR	2017023	2017141	.	-	.	gene_id "GBI_00301"; transcript_id "GBI_00301-RC"; Parent "GBI_00301-RC"; gene_name "GBI_00301"; previous_transcript_id "GBI_00301-RC";
Scaffold2	AGAT	five_prime_UTR	2062031	2062199	.	-	.	gene_id "GBI_00301"; transcript_id "GBI_00301-RC"; Parent "GBI_00301-RC"; gene_name "GBI_00301"; previous_transcript_id "GBI_00301-RC";
Scaffold2	StringTie	transcript	1981808	2062199	.	-	.	gene_id "GBI_00301"; transcript_id "GBI_00301.4"; gene_name "GBI_00301"; oId "STRG.446.3"; cmp_ref "GBI_00301-RF"; class_code "j"; tss_id "TSS12559";
Scaffold2	StringTie	exon	1981808	1986328	.	-	.	gene_id "GBI_00301"; transcript_id "GBI_00301.4"; exon_number "1";
Scaffold2	StringTie	exon	2008335	2008476	.	-	.	gene_id "GBI_00301"; transcript_id "GBI_00301.4"; exon_number "2";
Scaffold2	StringTie	exon	2008556	2008741	.	-	.	gene_id "GBI_00301"; transcript_id "GBI_00301.4"; exon_number "3";
Scaffold2	StringTie	exon	2009319	2009533	.	-	.	gene_id "GBI_00301"; transcript_id "GBI_00301.4"; exon_number "4";
Scaffold2	StringTie	exon	2012438	2012651	.	-	.	gene_id "GBI_00301"; transcript_id "GBI_00301.4"; exon_number "5";
Scaffold2	StringTie	exon	2013446	2013625	.	-	.	gene_id "GBI_00301"; transcript_id "GBI_00301.4"; exon_number "6";
Scaffold2	StringTie	exon	2017023	2017141	.	-	.	gene_id "GBI_00301"; transcript_id "GBI_00301.4"; exon_number "7";
Scaffold2	StringTie	exon	2062031	2062199	.	-	.	gene_id "GBI_00301"; transcript_id "GBI_00301.4"; exon_number "8";
Scaffold2	StringTie	transcript	1981808	2062199	.	-	.	gene_id "GBI_00301"; transcript_id "GBI_00301.5"; gene_name "GBI_00301"; oId "STRG.446.4"; cmp_ref "GBI_00301-RB"; class_code "j"; tss_id "TSS12559";
Scaffold2	StringTie	exon	1981808	1982187	.	-	.	gene_id "GBI_00301"; transcript_id "GBI_00301.5"; exon_number "1";
Scaffold2	StringTie	exon	1992742	1992872	.	-	.	gene_id "GBI_00301"; transcript_id "GBI_00301.5"; exon_number "2";
Scaffold2	StringTie	exon	1995119	1995254	.	-	.	gene_id "GBI_00301"; transcript_id "GBI_00301.5"; exon_number "3";
Scaffold2	StringTie	exon	2008335	2008476	.	-	.	gene_id "GBI_00301"; transcript_id "GBI_00301.5"; exon_number "4";
Scaffold2	StringTie	exon	2008556	2008741	.	-	.	gene_id "GBI_00301"; transcript_id "GBI_00301.5"; exon_number "5";
Scaffold2	StringTie	exon	2009319	2009533	.	-	.	gene_id "GBI_00301"; transcript_id "GBI_00301.5"; exon_number "6";
Scaffold2	StringTie	exon	2012438	2012651	.	-	.	gene_id "GBI_00301"; transcript_id "GBI_00301.5"; exon_number "7";
Scaffold2	StringTie	exon	2013446	2013625	.	-	.	gene_id "GBI_00301"; transcript_id "GBI_00301.5"; exon_number "8";
Scaffold2	StringTie	exon	2017023	2017141	.	-	.	gene_id "GBI_00301"; transcript_id "GBI_00301.5"; exon_number "9";
Scaffold2	StringTie	exon	2062031	2062199	.	-	.	gene_id "GBI_00301"; transcript_id "GBI_00301.5"; exon_number "10";
Scaffold2	StringTie	transcript	1981808	2062199	.	-	.	gene_id "GBI_00301"; transcript_id "GBI_00301.6"; gene_name "GBI_00301"; oId "STRG.446.2"; cmp_ref "GBI_00301-RB"; class_code "j"; tss_id "TSS12559";
Scaffold2	StringTie	exon	1981808	1982187	.	-	.	gene_id "GBI_00301"; transcript_id "GBI_00301.6"; exon_number "1";
Scaffold2	StringTie	exon	1995119	1995254	.	-	.	gene_id "GBI_00301"; transcript_id "GBI_00301.6"; exon_number "2";
Scaffold2	StringTie	exon	1997567	1997700	.	-	.	gene_id "GBI_00301"; transcript_id "GBI_00301.6"; exon_number "3";
Scaffold2	StringTie	exon	2008335	2008476	.	-	.	gene_id "GBI_00301"; transcript_id "GBI_00301.6"; exon_number "4";
Scaffold2	StringTie	exon	2008556	2008741	.	-	.	gene_id "GBI_00301"; transcript_id "GBI_00301.6"; exon_number "5";
Scaffold2	StringTie	exon	2009319	2009533	.	-	.	gene_id "GBI_00301"; transcript_id "GBI_00301.6"; exon_number "6";
Scaffold2	StringTie	exon	2012438	2012651	.	-	.	gene_id "GBI_00301"; transcript_id "GBI_00301.6"; exon_number "7";
Scaffold2	StringTie	exon	2013446	2013625	.	-	.	gene_id "GBI_00301"; transcript_id "GBI_00301.6"; exon_number "8";
Scaffold2	StringTie	exon	2017023	2017141	.	-	.	gene_id "GBI_00301"; transcript_id "GBI_00301.6"; exon_number "9";
Scaffold2	StringTie	exon	2062031	2062199	.	-	.	gene_id "GBI_00301"; transcript_id "GBI_00301.6"; exon_number "10";
Scaffold2	StringTie	transcript	1981808	2062199	.	-	.	gene_id "GBI_00301"; transcript_id "GBI_00301.7"; gene_name "GBI_00301"; oId "STRG.446.1"; cmp_ref "GBI_00301-RD"; class_code "j"; tss_id "TSS12559";
Scaffold2	StringTie	exon	1981808	1982187	.	-	.	gene_id "GBI_00301"; transcript_id "GBI_00301.7"; exon_number "1";
Scaffold2	StringTie	exon	1992742	1992872	.	-	.	gene_id "GBI_00301"; transcript_id "GBI_00301.7"; exon_number "2";
Scaffold2	StringTie	exon	2008335	2008476	.	-	.	gene_id "GBI_00301"; transcript_id "GBI_00301.7"; exon_number "3";
Scaffold2	StringTie	exon	2008556	2008741	.	-	.	gene_id "GBI_00301"; transcript_id "GBI_00301.7"; exon_number "4";
Scaffold2	StringTie	exon	2009319	2009533	.	-	.	gene_id "GBI_00301"; transcript_id "GBI_00301.7"; exon_number "5";
Scaffold2	StringTie	exon	2012438	2012651	.	-	.	gene_id "GBI_00301"; transcript_id "GBI_00301.7"; exon_number "6";
Scaffold2	StringTie	exon	2013446	2013625	.	-	.	gene_id "GBI_00301"; transcript_id "GBI_00301.7"; exon_number "7";
Scaffold2	StringTie	exon	2017023	2017141	.	-	.	gene_id "GBI_00301"; transcript_id "GBI_00301.7"; exon_number "8";
Scaffold2	StringTie	exon	2062031	2062199	.	-	.	gene_id "GBI_00301"; transcript_id "GBI_00301.7"; exon_number "9";
Scaffold2	AGAT	transcript	1981811	2062199	.	-	.	gene_id "GBI_00301"; transcript_id "GBI_00301-RD"; Parent "GBI_00301"; gene_name "GBI_00301";
Scaffold2	maker	exon	1981811	1982187	.	-	.	gene_id "GBI_00301"; transcript_id "GBI_00301-RD"; Parent "GBI_00301-RD"; gene_name "GBI_00301"; previous_transcript_id "GBI_00301-RD";
Scaffold2	maker	exon	1998563	1998889	.	-	.	gene_id "GBI_00301"; transcript_id "GBI_00301-RD"; Parent "GBI_00301-RD"; gene_name "GBI_00301"; previous_transcript_id "GBI_00301-RD";
Scaffold2	maker	exon	2008335	2008476	.	-	.	gene_id "GBI_00301"; transcript_id "GBI_00301-RD"; Parent "GBI_00301-RD"; gene_name "GBI_00301"; previous_transcript_id "GBI_00301-RD";
Scaffold2	maker	exon	2008556	2008741	.	-	.	gene_id "GBI_00301"; transcript_id "GBI_00301-RD"; Parent "GBI_00301-RD"; gene_name "GBI_00301"; previous_transcript_id "GBI_00301-RD";
Scaffold2	maker	exon	2009319	2009533	.	-	.	gene_id "GBI_00301"; transcript_id "GBI_00301-RD"; Parent "GBI_00301-RD"; gene_name "GBI_00301"; previous_transcript_id "GBI_00301-RD";
Scaffold2	maker	exon	2012438	2012651	.	-	.	gene_id "GBI_00301"; transcript_id "GBI_00301-RD"; Parent "GBI_00301-RD"; gene_name "GBI_00301"; previous_transcript_id "GBI_00301-RD";
Scaffold2	maker	exon	2013446	2013625	.	-	.	gene_id "GBI_00301"; transcript_id "GBI_00301-RD"; Parent "GBI_00301-RD"; gene_name "GBI_00301"; previous_transcript_id "GBI_00301-RD";
Scaffold2	maker	exon	2017023	2017141	.	-	.	gene_id "GBI_00301"; transcript_id "GBI_00301-RD"; Parent "GBI_00301-RD"; gene_name "GBI_00301"; previous_transcript_id "GBI_00301-RD";
Scaffold2	maker	exon	2062031	2062199	.	-	.	gene_id "GBI_00301"; transcript_id "GBI_00301-RD"; Parent "GBI_00301-RD"; gene_name "GBI_00301"; previous_transcript_id "GBI_00301-RD";
Scaffold2	AGAT	transcript	1981811	2062199	.	-	.	gene_id "GBI_00301"; transcript_id "GBI_00301-RE"; Parent "GBI_00301"; gene_name "GBI_00301";
Scaffold2	maker	exon	1981811	1982187	.	-	.	gene_id "GBI_00301"; transcript_id "GBI_00301-RE"; Parent "GBI_00301-RE"; gene_name "GBI_00301"; previous_transcript_id "GBI_00301-RE";
Scaffold2	maker	exon	1998602	1998889	.	-	.	gene_id "GBI_00301"; transcript_id "GBI_00301-RE"; Parent "GBI_00301-RE"; gene_name "GBI_00301"; previous_transcript_id "GBI_00301-RE";
Scaffold2	maker	exon	2008335	2008476	.	-	.	gene_id "GBI_00301"; transcript_id "GBI_00301-RE"; Parent "GBI_00301-RE"; gene_name "GBI_00301"; previous_transcript_id "GBI_00301-RE";
Scaffold2	maker	exon	2008556	2008741	.	-	.	gene_id "GBI_00301"; transcript_id "GBI_00301-RE"; Parent "GBI_00301-RE"; gene_name "GBI_00301"; previous_transcript_id "GBI_00301-RE";
Scaffold2	maker	exon	2009319	2009533	.	-	.	gene_id "GBI_00301"; transcript_id "GBI_00301-RE"; Parent "GBI_00301-RE"; gene_name "GBI_00301"; previous_transcript_id "GBI_00301-RE";
Scaffold2	maker	exon	2012438	2012651	.	-	.	gene_id "GBI_00301"; transcript_id "GBI_00301-RE"; Parent "GBI_00301-RE"; gene_name "GBI_00301"; previous_transcript_id "GBI_00301-RE";
Scaffold2	maker	exon	2013446	2013625	.	-	.	gene_id "GBI_00301"; transcript_id "GBI_00301-RE"; Parent "GBI_00301-RE"; gene_name "GBI_00301"; previous_transcript_id "GBI_00301-RE";
Scaffold2	maker	exon	2017023	2017141	.	-	.	gene_id "GBI_00301"; transcript_id "GBI_00301-RE"; Parent "GBI_00301-RE"; gene_name "GBI_00301"; previous_transcript_id "GBI_00301-RE";
Scaffold2	maker	exon	2062031	2062199	.	-	.	gene_id "GBI_00301"; transcript_id "GBI_00301-RE"; Parent "GBI_00301-RE"; gene_name "GBI_00301"; previous_transcript_id "GBI_00301-RE";
Scaffold2	AGAT	transcript	1981811	2062199	.	-	.	gene_id "GBI_00301"; transcript_id "GBI_00301-RF"; Parent "GBI_00301"; gene_name "GBI_00301";
Scaffold2	maker	exon	1981811	1982187	.	-	.	gene_id "GBI_00301"; transcript_id "GBI_00301-RF"; Parent "GBI_00301-RF"; gene_name "GBI_00301"; previous_transcript_id "GBI_00301-RF";
Scaffold2	maker	exon	2008335	2008476	.	-	.	gene_id "GBI_00301"; transcript_id "GBI_00301-RF"; Parent "GBI_00301-RF"; gene_name "GBI_00301"; previous_transcript_id "GBI_00301-RF";
Scaffold2	maker	exon	2008556	2008741	.	-	.	gene_id "GBI_00301"; transcript_id "GBI_00301-RF"; Parent "GBI_00301-RF"; gene_name "GBI_00301"; previous_transcript_id "GBI_00301-RF";
Scaffold2	maker	exon	2009319	2009533	.	-	.	gene_id "GBI_00301"; transcript_id "GBI_00301-RF"; Parent "GBI_00301-RF"; gene_name "GBI_00301"; previous_transcript_id "GBI_00301-RF";
Scaffold2	maker	exon	2012438	2012651	.	-	.	gene_id "GBI_00301"; transcript_id "GBI_00301-RF"; Parent "GBI_00301-RF"; gene_name "GBI_00301"; previous_transcript_id "GBI_00301-RF";
Scaffold2	maker	exon	2013446	2013625	.	-	.	gene_id "GBI_00301"; transcript_id "GBI_00301-RF"; Parent "GBI_00301-RF"; gene_name "GBI_00301"; previous_transcript_id "GBI_00301-RF";
Scaffold2	maker	exon	2017023	2017141	.	-	.	gene_id "GBI_00301"; transcript_id "GBI_00301-RF"; Parent "GBI_00301-RF"; gene_name "GBI_00301"; previous_transcript_id "GBI_00301-RF";
Scaffold2	maker	exon	2062031	2062199	.	-	.	gene_id "GBI_00301"; transcript_id "GBI_00301-RF"; Parent "GBI_00301-RF"; gene_name "GBI_00301"; previous_transcript_id "GBI_00301-RF";
Scaffold2	maker	CDS	1998687	1998889	.	-	2	gene_id "GBI_00301"; transcript_id "GBI_00301-RD"; Parent "GBI_00301-RD"; gene_name "GBI_00301"; previous_transcript_id "GBI_00301-RD";
Scaffold2	maker	CDS	2008335	2008476	.	-	0	gene_id "GBI_00301"; transcript_id "GBI_00301-RD"; Parent "GBI_00301-RD"; gene_name "GBI_00301"; previous_transcript_id "GBI_00301-RD";
Scaffold2	maker	CDS	2008556	2008741	.	-	0	gene_id "GBI_00301"; transcript_id "GBI_00301-RD"; Parent "GBI_00301-RD"; gene_name "GBI_00301"; previous_transcript_id "GBI_00301-RD";
Scaffold2	maker	CDS	2009319	2009533	.	-	2	gene_id "GBI_00301"; transcript_id "GBI_00301-RD"; Parent "GBI_00301-RD"; gene_name "GBI_00301"; previous_transcript_id "GBI_00301-RD";
Scaffold2	maker	CDS	2012438	2012651	.	-	0	gene_id "GBI_00301"; transcript_id "GBI_00301-RD"; Parent "GBI_00301-RD"; gene_name "GBI_00301"; previous_transcript_id "GBI_00301-RD";
Scaffold2	maker	CDS	2013446	2013625	.	-	0	gene_id "GBI_00301"; transcript_id "GBI_00301-RD"; Parent "GBI_00301-RD"; gene_name "GBI_00301"; previous_transcript_id "GBI_00301-RD";
Scaffold2	maker	CDS	2017023	2017141	.	-	2	gene_id "GBI_00301"; transcript_id "GBI_00301-RD"; Parent "GBI_00301-RD"; gene_name "GBI_00301"; previous_transcript_id "GBI_00301-RD";
Scaffold2	maker	CDS	2062031	2062103	.	-	0	gene_id "GBI_00301"; transcript_id "GBI_00301-RD"; Parent "GBI_00301-RD"; gene_name "GBI_00301"; previous_transcript_id "GBI_00301-RD";
Scaffold2	AGAT	five_prime_UTR	2062104	2062199	.	-	.	gene_id "GBI_00301"; transcript_id "GBI_00301-RD"; Parent "GBI_00301-RD"; gene_name "GBI_00301"; previous_transcript_id "GBI_00301-RD";
Scaffold2	AGAT	three_prime_UTR	1981811	1982187	.	-	.	gene_id "GBI_00301"; transcript_id "GBI_00301-RD"; Parent "GBI_00301-RD"; gene_name "GBI_00301"; previous_transcript_id "GBI_00301-RD";
Scaffold2	AGAT	three_prime_UTR	1998563	1998686	.	-	.	gene_id "GBI_00301"; transcript_id "GBI_00301-RD"; Parent "GBI_00301-RD"; gene_name "GBI_00301"; previous_transcript_id "GBI_00301-RD";
Scaffold2	maker	CDS	1998687	1998889	.	-	2	gene_id "GBI_00301"; transcript_id "GBI_00301-RE"; Parent "GBI_00301-RE"; gene_name "GBI_00301"; previous_transcript_id "GBI_00301-RE";
Scaffold2	maker	CDS	2008335	2008476	.	-	0	gene_id "GBI_00301"; transcript_id "GBI_00301-RE"; Parent "GBI_00301-RE"; gene_name "GBI_00301"; previous_transcript_id "GBI_00301-RE";
Scaffold2	maker	CDS	2008556	2008741	.	-	0	gene_id "GBI_00301"; transcript_id "GBI_00301-RE"; Parent "GBI_00301-RE"; gene_name "GBI_00301"; previous_transcript_id "GBI_00301-RE";
Scaffold2	maker	CDS	2009319	2009533	.	-	2	gene_id "GBI_00301"; transcript_id "GBI_00301-RE"; Parent "GBI_00301-RE"; gene_name "GBI_00301"; previous_transcript_id "GBI_00301-RE";
Scaffold2	maker	CDS	2012438	2012651	.	-	0	gene_id "GBI_00301"; transcript_id "GBI_00301-RE"; Parent "GBI_00301-RE"; gene_name "GBI_00301"; previous_transcript_id "GBI_00301-RE";
Scaffold2	maker	CDS	2013446	2013625	.	-	0	gene_id "GBI_00301"; transcript_id "GBI_00301-RE"; Parent "GBI_00301-RE"; gene_name "GBI_00301"; previous_transcript_id "GBI_00301-RE";
Scaffold2	maker	CDS	2017023	2017141	.	-	2	gene_id "GBI_00301"; transcript_id "GBI_00301-RE"; Parent "GBI_00301-RE"; gene_name "GBI_00301"; previous_transcript_id "GBI_00301-RE";
Scaffold2	maker	CDS	2062031	2062103	.	-	0	gene_id "GBI_00301"; transcript_id "GBI_00301-RE"; Parent "GBI_00301-RE"; gene_name "GBI_00301"; previous_transcript_id "GBI_00301-RE";
Scaffold2	AGAT	five_prime_UTR	2062104	2062199	.	-	.	gene_id "GBI_00301"; transcript_id "GBI_00301-RE"; Parent "GBI_00301-RE"; gene_name "GBI_00301"; previous_transcript_id "GBI_00301-RE";
Scaffold2	AGAT	three_prime_UTR	1981811	1982187	.	-	.	gene_id "GBI_00301"; transcript_id "GBI_00301-RE"; Parent "GBI_00301-RE"; gene_name "GBI_00301"; previous_transcript_id "GBI_00301-RE";
Scaffold2	AGAT	three_prime_UTR	1998602	1998686	.	-	.	gene_id "GBI_00301"; transcript_id "GBI_00301-RE"; Parent "GBI_00301-RE"; gene_name "GBI_00301"; previous_transcript_id "GBI_00301-RE";
Scaffold2	maker	CDS	1982042	1982187	.	-	2	gene_id "GBI_00301"; transcript_id "GBI_00301-RF"; Parent "GBI_00301-RF"; gene_name "GBI_00301"; previous_transcript_id "GBI_00301-RF";
Scaffold2	maker	CDS	2008335	2008476	.	-	0	gene_id "GBI_00301"; transcript_id "GBI_00301-RF"; Parent "GBI_00301-RF"; gene_name "GBI_00301"; previous_transcript_id "GBI_00301-RF";
Scaffold2	maker	CDS	2008556	2008741	.	-	0	gene_id "GBI_00301"; transcript_id "GBI_00301-RF"; Parent "GBI_00301-RF"; gene_name "GBI_00301"; previous_transcript_id "GBI_00301-RF";
Scaffold2	maker	CDS	2009319	2009533	.	-	2	gene_id "GBI_00301"; transcript_id "GBI_00301-RF"; Parent "GBI_00301-RF"; gene_name "GBI_00301"; previous_transcript_id "GBI_00301-RF";
Scaffold2	maker	CDS	2012438	2012651	.	-	0	gene_id "GBI_00301"; transcript_id "GBI_00301-RF"; Parent "GBI_00301-RF"; gene_name "GBI_00301"; previous_transcript_id "GBI_00301-RF";
Scaffold2	maker	CDS	2013446	2013625	.	-	0	gene_id "GBI_00301"; transcript_id "GBI_00301-RF"; Parent "GBI_00301-RF"; gene_name "GBI_00301"; previous_transcript_id "GBI_00301-RF";
Scaffold2	maker	CDS	2017023	2017141	.	-	2	gene_id "GBI_00301"; transcript_id "GBI_00301-RF"; Parent "GBI_00301-RF"; gene_name "GBI_00301"; previous_transcript_id "GBI_00301-RF";
Scaffold2	maker	CDS	2062031	2062103	.	-	0	gene_id "GBI_00301"; transcript_id "GBI_00301-RF"; Parent "GBI_00301-RF"; gene_name "GBI_00301"; previous_transcript_id "GBI_00301-RF";
Scaffold2	AGAT	five_prime_UTR	2062104	2062199	.	-	.	gene_id "GBI_00301"; transcript_id "GBI_00301-RF"; Parent "GBI_00301-RF"; gene_name "GBI_00301"; previous_transcript_id "GBI_00301-RF";
Scaffold2	AGAT	three_prime_UTR	1981811	1982041	.	-	.	gene_id "GBI_00301"; transcript_id "GBI_00301-RF"; Parent "GBI_00301-RF"; gene_name "GBI_00301"; previous_transcript_id "GBI_00301-RF";
Scaffold2	AGAT	transcript	1981974	2062199	.	-	.	gene_id "GBI_00301"; transcript_id "GBI_00301-RG"; Parent "GBI_00301"; gene_name "GBI_00301";
Scaffold2	maker	exon	1981974	1982009	.	-	.	gene_id "GBI_00301"; transcript_id "GBI_00301-RG"; Parent "GBI_00301-RG"; gene_name "GBI_00301"; previous_transcript_id "GBI_00301-RG";
Scaffold2	maker	exon	1997675	1997700	.	-	.	gene_id "GBI_00301"; transcript_id "GBI_00301-RG"; Parent "GBI_00301-RG"; gene_name "GBI_00301"; previous_transcript_id "GBI_00301-RG";
Scaffold2	maker	exon	2008335	2008476	.	-	.	gene_id "GBI_00301"; transcript_id "GBI_00301-RG"; Parent "GBI_00301-RG"; gene_name "GBI_00301"; previous_transcript_id "GBI_00301-RG";
Scaffold2	maker	exon	2008556	2008741	.	-	.	gene_id "GBI_00301"; transcript_id "GBI_00301-RG"; Parent "GBI_00301-RG"; gene_name "GBI_00301"; previous_transcript_id "GBI_00301-RG";
Scaffold2	maker	exon	2009319	2009533	.	-	.	gene_id "GBI_00301"; transcript_id "GBI_00301-RG"; Parent "GBI_00301-RG"; gene_name "GBI_00301"; previous_transcript_id "GBI_00301-RG";
Scaffold2	maker	exon	2012438	2012651	.	-	.	gene_id "GBI_00301"; transcript_id "GBI_00301-RG"; Parent "GBI_00301-RG"; gene_name "GBI_00301"; previous_transcript_id "GBI_00301-RG";
Scaffold2	maker	exon	2013446	2013625	.	-	.	gene_id "GBI_00301"; transcript_id "GBI_00301-RG"; Parent "GBI_00301-RG"; gene_name "GBI_00301"; previous_transcript_id "GBI_00301-RG";
Scaffold2	maker	exon	2017023	2017141	.	-	.	gene_id "GBI_00301"; transcript_id "GBI_00301-RG"; Parent "GBI_00301-RG"; gene_name "GBI_00301"; previous_transcript_id "GBI_00301-RG";
Scaffold2	maker	exon	2062031	2062199	.	-	.	gene_id "GBI_00301"; transcript_id "GBI_00301-RG"; Parent "GBI_00301-RG"; gene_name "GBI_00301"; previous_transcript_id "GBI_00301-RG";
Scaffold2	StringTie	transcript	1993550	2035427	.	-	.	gene_id "GBI_00301"; transcript_id "GBI_00301.12"; gene_name "GBI_00301"; oId "STRG.446.8"; cmp_ref "GBI_00301-RB"; class_code "j"; tss_id "TSS12560";
Scaffold2	StringTie	exon	1993550	1995254	.	-	.	gene_id "GBI_00301"; transcript_id "GBI_00301.12"; exon_number "1";
Scaffold2	StringTie	exon	2008335	2008476	.	-	.	gene_id "GBI_00301"; transcript_id "GBI_00301.12"; exon_number "2";
Scaffold2	StringTie	exon	2008556	2008741	.	-	.	gene_id "GBI_00301"; transcript_id "GBI_00301.12"; exon_number "3";
Scaffold2	StringTie	exon	2009319	2009533	.	-	.	gene_id "GBI_00301"; transcript_id "GBI_00301.12"; exon_number "4";
Scaffold2	StringTie	exon	2012438	2012651	.	-	.	gene_id "GBI_00301"; transcript_id "GBI_00301.12"; exon_number "5";
Scaffold2	StringTie	exon	2013331	2013625	.	-	.	gene_id "GBI_00301"; transcript_id "GBI_00301.12"; exon_number "6";
Scaffold2	StringTie	exon	2017023	2017141	.	-	.	gene_id "GBI_00301"; transcript_id "GBI_00301.12"; exon_number "7";
Scaffold2	StringTie	exon	2035199	2035427	.	-	.	gene_id "GBI_00301"; transcript_id "GBI_00301.12"; exon_number "8";
Scaffold2	StringTie	transcript	1993550	2035427	.	-	.	gene_id "GBI_00301"; transcript_id "GBI_00301.13"; gene_name "GBI_00301"; oId "STRG.446.9"; cmp_ref "GBI_00301-RG"; class_code "j"; tss_id "TSS12560";
Scaffold2	StringTie	exon	1993550	1997700	.	-	.	gene_id "GBI_00301"; transcript_id "GBI_00301.13"; exon_number "1";
Scaffold2	StringTie	exon	2008335	2008476	.	-	.	gene_id "GBI_00301"; transcript_id "GBI_00301.13"; exon_number "2";
Scaffold2	StringTie	exon	2008556	2008741	.	-	.	gene_id "GBI_00301"; transcript_id "GBI_00301.13"; exon_number "3";
Scaffold2	StringTie	exon	2009319	2009533	.	-	.	gene_id "GBI_00301"; transcript_id "GBI_00301.13"; exon_number "4";
Scaffold2	StringTie	exon	2012438	2012651	.	-	.	gene_id "GBI_00301"; transcript_id "GBI_00301.13"; exon_number "5";
Scaffold2	StringTie	exon	2013331	2013625	.	-	.	gene_id "GBI_00301"; transcript_id "GBI_00301.13"; exon_number "6";
Scaffold2	StringTie	exon	2017023	2017141	.	-	.	gene_id "GBI_00301"; transcript_id "GBI_00301.13"; exon_number "7";
Scaffold2	StringTie	exon	2035173	2035427	.	-	.	gene_id "GBI_00301"; transcript_id "GBI_00301.13"; exon_number "8";
Scaffold2	StringTie	transcript	2007303	2062199	.	-	.	gene_id "GBI_00301"; transcript_id "GBI_00301.14"; gene_name "GBI_00301"; oId "STRG.446.10"; cmp_ref "GBI_00301-RF"; class_code "j"; tss_id "TSS12559";
Scaffold2	StringTie	exon	2007303	2007946	.	-	.	gene_id "GBI_00301"; transcript_id "GBI_00301.14"; exon_number "1";
Scaffold2	StringTie	exon	2008335	2008476	.	-	.	gene_id "GBI_00301"; transcript_id "GBI_00301.14"; exon_number "2";
Scaffold2	StringTie	exon	2008556	2008741	.	-	.	gene_id "GBI_00301"; transcript_id "GBI_00301.14"; exon_number "3";
Scaffold2	StringTie	exon	2009319	2009533	.	-	.	gene_id "GBI_00301"; transcript_id "GBI_00301.14"; exon_number "4";
Scaffold2	StringTie	exon	2012438	2012651	.	-	.	gene_id "GBI_00301"; transcript_id "GBI_00301.14"; exon_number "5";
Scaffold2	StringTie	exon	2013446	2013625	.	-	.	gene_id "GBI_00301"; transcript_id "GBI_00301.14"; exon_number "6";
Scaffold2	StringTie	exon	2017023	2017141	.	-	.	gene_id "GBI_00301"; transcript_id "GBI_00301.14"; exon_number "7";
Scaffold2	StringTie	exon	2062031	2062199	.	-	.	gene_id "GBI_00301"; transcript_id "GBI_00301.14"; exon_number "8";
Scaffold2	StringTie	transcript	2008186	2035427	.	-	.	gene_id "GBI_00301"; transcript_id "GBI_00301.15"; gene_name "GBI_00301"; oId "STRG.446.11"; cmp_ref "GBI_00301-RF"; class_code "j"; tss_id "TSS12560";
Scaffold2	StringTie	exon	2008186	2008476	.	-	.	gene_id "GBI_00301"; transcript_id "GBI_00301.15"; exon_number "1";
Scaffold2	StringTie	exon	2008556	2008741	.	-	.	gene_id "GBI_00301"; transcript_id "GBI_00301.15"; exon_number "2";
Scaffold2	StringTie	exon	2009319	2009533	.	-	.	gene_id "GBI_00301"; transcript_id "GBI_00301.15"; exon_number "3";
Scaffold2	StringTie	exon	2012438	2012651	.	-	.	gene_id "GBI_00301"; transcript_id "GBI_00301.15"; exon_number "4";
Scaffold2	StringTie	exon	2013446	2013625	.	-	.	gene_id "GBI_00301"; transcript_id "GBI_00301.15"; exon_number "5";
Scaffold2	StringTie	exon	2017023	2017141	.	-	.	gene_id "GBI_00301"; transcript_id "GBI_00301.15"; exon_number "6";
Scaffold2	StringTie	exon	2035199	2035427	.	-	.	gene_id "GBI_00301"; transcript_id "GBI_00301.15"; exon_number "7";
Scaffold2	StringTie	transcript	2011378	2035427	.	-	.	gene_id "GBI_00301"; transcript_id "GBI_00301.16"; gene_name "GBI_00301"; oId "STRG.446.12"; cmp_ref "GBI_00301-RF"; class_code "j"; tss_id "TSS12560";
Scaffold2	StringTie	exon	2011378	2012651	.	-	.	gene_id "GBI_00301"; transcript_id "GBI_00301.16"; exon_number "1";
Scaffold2	StringTie	exon	2013446	2013625	.	-	.	gene_id "GBI_00301"; transcript_id "GBI_00301.16"; exon_number "2";
Scaffold2	StringTie	exon	2017023	2017141	.	-	.	gene_id "GBI_00301"; transcript_id "GBI_00301.16"; exon_number "3";
Scaffold2	StringTie	exon	2034920	2035427	.	-	.	gene_id "GBI_00301"; transcript_id "GBI_00301.16"; exon_number "4";
Scaffold2	StringTie	transcript	2013283	2062199	.	-	.	gene_id "GBI_00301"; transcript_id "GBI_00301.17"; gene_name "GBI_00301"; oId "STRG.446.13"; cmp_ref "GBI_00301-RF"; class_code "j"; tss_id "TSS12559";
Scaffold2	StringTie	exon	2013283	2013625	.	-	.	gene_id "GBI_00301"; transcript_id "GBI_00301.17"; exon_number "1";
Scaffold2	StringTie	exon	2017023	2017141	.	-	.	gene_id "GBI_00301"; transcript_id "GBI_00301.17"; exon_number "2";
Scaffold2	StringTie	exon	2062031	2062199	.	-	.	gene_id "GBI_00301"; transcript_id "GBI_00301.17"; exon_number "3";
Scaffold2	maker	CDS	1981974	1982009	.	-	0	gene_id "GBI_00301"; transcript_id "GBI_00301-RG"; Parent "GBI_00301-RG"; gene_name "GBI_00301"; previous_transcript_id "GBI_00301-RG";
Scaffold2	maker	CDS	1997675	1997700	.	-	2	gene_id "GBI_00301"; transcript_id "GBI_00301-RG"; Parent "GBI_00301-RG"; gene_name "GBI_00301"; previous_transcript_id "GBI_00301-RG";
Scaffold2	maker	CDS	2008335	2008476	.	-	0	gene_id "GBI_00301"; transcript_id "GBI_00301-RG"; Parent "GBI_00301-RG"; gene_name "GBI_00301"; previous_transcript_id "GBI_00301-RG";
Scaffold2	maker	CDS	2008556	2008741	.	-	0	gene_id "GBI_00301"; transcript_id "GBI_00301-RG"; Parent "GBI_00301-RG"; gene_name "GBI_00301"; previous_transcript_id "GBI_00301-RG";
Scaffold2	maker	CDS	2009319	2009533	.	-	2	gene_id "GBI_00301"; transcript_id "GBI_00301-RG"; Parent "GBI_00301-RG"; gene_name "GBI_00301"; previous_transcript_id "GBI_00301-RG";
Scaffold2	maker	CDS	2012438	2012651	.	-	0	gene_id "GBI_00301"; transcript_id "GBI_00301-RG"; Parent "GBI_00301-RG"; gene_name "GBI_00301"; previous_transcript_id "GBI_00301-RG";
Scaffold2	maker	CDS	2013446	2013625	.	-	0	gene_id "GBI_00301"; transcript_id "GBI_00301-RG"; Parent "GBI_00301-RG"; gene_name "GBI_00301"; previous_transcript_id "GBI_00301-RG";
Scaffold2	maker	CDS	2017023	2017141	.	-	2	gene_id "GBI_00301"; transcript_id "GBI_00301-RG"; Parent "GBI_00301-RG"; gene_name "GBI_00301"; previous_transcript_id "GBI_00301-RG";
Scaffold2	maker	CDS	2062031	2062103	.	-	0	gene_id "GBI_00301"; transcript_id "GBI_00301-RG"; Parent "GBI_00301-RG"; gene_name "GBI_00301"; previous_transcript_id "GBI_00301-RG";
Scaffold2	AGAT	five_prime_UTR	2062104	2062199	.	-	.	gene_id "GBI_00301"; transcript_id "GBI_00301-RG"; Parent "GBI_00301-RG"; gene_name "GBI_00301"; previous_transcript_id "GBI_00301-RG";
Scaffold2	AGAT	gene	2029777	2099077	.	+	.	gene_id "GBI_00302"; gene_name "GBI_00302";
Scaffold2	AGAT	transcript	2029777	2099077	.	+	.	gene_id "GBI_00302"; transcript_id "GBI_00302-RA"; Parent "GBI_00302"; gene_name "GBI_00302";
Scaffold2	maker	exon	2029777	2029921	.	+	.	gene_id "GBI_00302"; transcript_id "GBI_00302-RA"; Parent "GBI_00302-RA"; gene_name "GBI_00302";
Scaffold2	maker	exon	2030144	2030229	.	+	.	gene_id "GBI_00302"; transcript_id "GBI_00302-RA"; Parent "GBI_00302-RA"; gene_name "GBI_00302";
Scaffold2	maker	exon	2035064	2035420	.	+	.	gene_id "GBI_00302"; transcript_id "GBI_00302-RA"; Parent "GBI_00302-RA"; gene_name "GBI_00302";
Scaffold2	maker	exon	2041077	2041193	.	+	.	gene_id "GBI_00302"; transcript_id "GBI_00302-RA"; Parent "GBI_00302-RA"; gene_name "GBI_00302";
Scaffold2	maker	exon	2062366	2062969	.	+	.	gene_id "GBI_00302"; transcript_id "GBI_00302-RA"; Parent "GBI_00302-RA"; gene_name "GBI_00302";
Scaffold2	maker	exon	2063141	2063455	.	+	.	gene_id "GBI_00302"; transcript_id "GBI_00302-RA"; Parent "GBI_00302-RA"; gene_name "GBI_00302";
Scaffold2	maker	exon	2065666	2065811	.	+	.	gene_id "GBI_00302"; transcript_id "GBI_00302-RA"; Parent "GBI_00302-RA"; gene_name "GBI_00302";
Scaffold2	maker	exon	2072665	2072750	.	+	.	gene_id "GBI_00302"; transcript_id "GBI_00302-RA"; Parent "GBI_00302-RA"; gene_name "GBI_00302";
Scaffold2	maker	exon	2088582	2088685	.	+	.	gene_id "GBI_00302"; transcript_id "GBI_00302-RA"; Parent "GBI_00302-RA"; gene_name "GBI_00302";
Scaffold2	maker	exon	2095200	2095301	.	+	.	gene_id "GBI_00302"; transcript_id "GBI_00302-RA"; Parent "GBI_00302-RA"; gene_name "GBI_00302";
Scaffold2	maker	exon	2098992	2099077	.	+	.	gene_id "GBI_00302"; transcript_id "GBI_00302-RA"; Parent "GBI_00302-RA"; gene_name "GBI_00302";
Scaffold2	StringTie	transcript	2061667	2062512	.	+	.	gene_id "GBI_00302"; transcript_id "GBI_00302.2"; gene_name "GBI_00302"; oId "STRG.448.1"; cmp_ref "GBI_00302-RA"; class_code "j"; tss_id "TSS12173";
Scaffold2	StringTie	exon	2061667	2061764	.	+	.	gene_id "GBI_00302"; transcript_id "GBI_00302.2"; exon_number "1";
Scaffold2	StringTie	exon	2062366	2062512	.	+	.	gene_id "GBI_00302"; transcript_id "GBI_00302.2"; exon_number "2";
Scaffold2	maker	CDS	2029777	2029921	.	+	0	gene_id "GBI_00302"; transcript_id "GBI_00302-RA"; Parent "GBI_00302-RA"; gene_name "GBI_00302";
Scaffold2	maker	CDS	2030144	2030229	.	+	2	gene_id "GBI_00302"; transcript_id "GBI_00302-RA"; Parent "GBI_00302-RA"; gene_name "GBI_00302";
Scaffold2	maker	CDS	2035064	2035420	.	+	0	gene_id "GBI_00302"; transcript_id "GBI_00302-RA"; Parent "GBI_00302-RA"; gene_name "GBI_00302";
Scaffold2	maker	CDS	2041077	2041193	.	+	0	gene_id "GBI_00302"; transcript_id "GBI_00302-RA"; Parent "GBI_00302-RA"; gene_name "GBI_00302";
Scaffold2	maker	CDS	2062366	2062969	.	+	0	gene_id "GBI_00302"; transcript_id "GBI_00302-RA"; Parent "GBI_00302-RA"; gene_name "GBI_00302";
Scaffold2	maker	CDS	2063141	2063455	.	+	2	gene_id "GBI_00302"; transcript_id "GBI_00302-RA"; Parent "GBI_00302-RA"; gene_name "GBI_00302";
Scaffold2	maker	CDS	2065666	2065811	.	+	2	gene_id "GBI_00302"; transcript_id "GBI_00302-RA"; Parent "GBI_00302-RA"; gene_name "GBI_00302";
Scaffold2	maker	CDS	2072665	2072750	.	+	0	gene_id "GBI_00302"; transcript_id "GBI_00302-RA"; Parent "GBI_00302-RA"; gene_name "GBI_00302";
Scaffold2	maker	CDS	2088582	2088685	.	+	1	gene_id "GBI_00302"; transcript_id "GBI_00302-RA"; Parent "GBI_00302-RA"; gene_name "GBI_00302";
Scaffold2	maker	CDS	2095200	2095301	.	+	2	gene_id "GBI_00302"; transcript_id "GBI_00302-RA"; Parent "GBI_00302-RA"; gene_name "GBI_00302";
Scaffold2	maker	CDS	2098992	2099077	.	+	2	gene_id "GBI_00302"; transcript_id "GBI_00302-RA"; Parent "GBI_00302-RA"; gene_name "GBI_00302";
Scaffold2	AGAT	gene	2063291	2101689	.	-	.	gene_id "GBI_00303"; gene_name "GBI_00303";
Scaffold2	StringTie	transcript	2063291	2070166	.	-	.	gene_id "GBI_00303"; transcript_id "GBI_00303.1"; gene_name "GBI_00303"; oId "STRG.449.2"; cmp_ref "GBI_00303-RB"; class_code "j"; tss_id "TSS12561";
Scaffold2	StringTie	exon	2063291	2066025	.	-	.	gene_id "GBI_00303"; transcript_id "GBI_00303.1"; exon_number "1";
Scaffold2	StringTie	exon	2066104	2066245	.	-	.	gene_id "GBI_00303"; transcript_id "GBI_00303.1"; exon_number "2";
Scaffold2	StringTie	exon	2068267	2070166	.	-	.	gene_id "GBI_00303"; transcript_id "GBI_00303.1"; exon_number "3";
Scaffold2	AGAT	transcript	2064067	2089227	.	-	.	gene_id "GBI_00303"; transcript_id "GBI_00303-RA"; Parent "GBI_00303"; gene_name "GBI_00303";
Scaffold2	maker	exon	2064067	2066025	.	-	.	gene_id "GBI_00303"; transcript_id "GBI_00303-RA"; Parent "GBI_00303-RA"; gene_name "GBI_00303";
Scaffold2	maker	exon	2066104	2066245	.	-	.	gene_id "GBI_00303"; transcript_id "GBI_00303-RA"; Parent "GBI_00303-RA"; gene_name "GBI_00303";
Scaffold2	maker	exon	2072693	2072907	.	-	.	gene_id "GBI_00303"; transcript_id "GBI_00303-RA"; Parent "GBI_00303-RA"; gene_name "GBI_00303";
Scaffold2	maker	exon	2078826	2079039	.	-	.	gene_id "GBI_00303"; transcript_id "GBI_00303-RA"; Parent "GBI_00303-RA"; gene_name "GBI_00303";
Scaffold2	maker	exon	2084765	2084947	.	-	.	gene_id "GBI_00303"; transcript_id "GBI_00303-RA"; Parent "GBI_00303-RA"; gene_name "GBI_00303";
Scaffold2	maker	exon	2088503	2088616	.	-	.	gene_id "GBI_00303"; transcript_id "GBI_00303-RA"; Parent "GBI_00303-RA"; gene_name "GBI_00303";
Scaffold2	maker	exon	2089225	2089227	.	-	.	gene_id "GBI_00303"; transcript_id "GBI_00303-RA"; Parent "GBI_00303-RA"; gene_name "GBI_00303";
Scaffold2	AGAT	transcript	2064067	2101689	.	-	.	gene_id "GBI_00303"; transcript_id "GBI_00303-RB"; Parent "GBI_00303"; gene_name "GBI_00303";
Scaffold2	maker	exon	2064067	2066025	.	-	.	gene_id "GBI_00303"; transcript_id "GBI_00303-RB"; Parent "GBI_00303-RB"; gene_name "GBI_00303"; previous_transcript_id "GBI_00303-RB";
Scaffold2	maker	exon	2066104	2066245	.	-	.	gene_id "GBI_00303"; transcript_id "GBI_00303-RB"; Parent "GBI_00303-RB"; gene_name "GBI_00303"; previous_transcript_id "GBI_00303-RB";
Scaffold2	maker	exon	2072693	2072907	.	-	.	gene_id "GBI_00303"; transcript_id "GBI_00303-RB"; Parent "GBI_00303-RB"; gene_name "GBI_00303"; previous_transcript_id "GBI_00303-RB";
Scaffold2	maker	exon	2078826	2079039	.	-	.	gene_id "GBI_00303"; transcript_id "GBI_00303-RB"; Parent "GBI_00303-RB"; gene_name "GBI_00303"; previous_transcript_id "GBI_00303-RB";
Scaffold2	maker	exon	2084765	2084947	.	-	.	gene_id "GBI_00303"; transcript_id "GBI_00303-RB"; Parent "GBI_00303-RB"; gene_name "GBI_00303"; previous_transcript_id "GBI_00303-RB";
Scaffold2	maker	exon	2088503	2088616	.	-	.	gene_id "GBI_00303"; transcript_id "GBI_00303-RB"; Parent "GBI_00303-RB"; gene_name "GBI_00303"; previous_transcript_id "GBI_00303-RB";
Scaffold2	maker	exon	2101390	2101689	.	-	.	gene_id "GBI_00303"; transcript_id "GBI_00303-RB"; Parent "GBI_00303-RB"; gene_name "GBI_00303"; previous_transcript_id "GBI_00303-RB";
Scaffold2	StringTie	transcript	2065493	2070166	.	-	.	gene_id "GBI_00303"; transcript_id "GBI_00303.4"; gene_name "GBI_00303"; oId "STRG.449.3"; cmp_ref "GBI_00303-RB"; class_code "j"; tss_id "TSS12561";
Scaffold2	StringTie	exon	2065493	2066025	.	-	.	gene_id "GBI_00303"; transcript_id "GBI_00303.4"; exon_number "1";
Scaffold2	StringTie	exon	2066104	2070166	.	-	.	gene_id "GBI_00303"; transcript_id "GBI_00303.4"; exon_number "2";
Scaffold2	StringTie	transcript	2070772	2088616	.	-	.	gene_id "GBI_00303"; transcript_id "GBI_00303.5"; gene_name "GBI_00303"; oId "STRG.449.4"; cmp_ref "GBI_00303-RB"; class_code "j"; tss_id "TSS12562";
Scaffold2	StringTie	exon	2070772	2070839	.	-	.	gene_id "GBI_00303"; transcript_id "GBI_00303.5"; exon_number "1";
Scaffold2	StringTie	exon	2084765	2084947	.	-	.	gene_id "GBI_00303"; transcript_id "GBI_00303.5"; exon_number "2";
Scaffold2	StringTie	exon	2088503	2088616	.	-	.	gene_id "GBI_00303"; transcript_id "GBI_00303.5"; exon_number "3";
Scaffold2	StringTie	transcript	2084316	2101639	.	-	.	gene_id "GBI_00303"; transcript_id "GBI_00303.6"; gene_name "GBI_00303"; oId "STRG.449.5"; cmp_ref "GBI_00303-RB"; class_code "j"; tss_id "TSS12563";
Scaffold2	StringTie	exon	2084316	2084437	.	-	.	gene_id "GBI_00303"; transcript_id "GBI_00303.6"; exon_number "1";
Scaffold2	StringTie	exon	2084765	2084947	.	-	.	gene_id "GBI_00303"; transcript_id "GBI_00303.6"; exon_number "2";
Scaffold2	StringTie	exon	2101398	2101639	.	-	.	gene_id "GBI_00303"; transcript_id "GBI_00303.6"; exon_number "3";
Scaffold2	maker	CDS	2065670	2066025	.	-	2	gene_id "GBI_00303"; transcript_id "GBI_00303-RA"; Parent "GBI_00303-RA"; gene_name "GBI_00303";
Scaffold2	maker	CDS	2066104	2066245	.	-	0	gene_id "GBI_00303"; transcript_id "GBI_00303-RA"; Parent "GBI_00303-RA"; gene_name "GBI_00303";
Scaffold2	maker	CDS	2072693	2072907	.	-	2	gene_id "GBI_00303"; transcript_id "GBI_00303-RA"; Parent "GBI_00303-RA"; gene_name "GBI_00303";
Scaffold2	maker	CDS	2078826	2079039	.	-	0	gene_id "GBI_00303"; transcript_id "GBI_00303-RA"; Parent "GBI_00303-RA"; gene_name "GBI_00303";
Scaffold2	maker	CDS	2084765	2084947	.	-	0	gene_id "GBI_00303"; transcript_id "GBI_00303-RA"; Parent "GBI_00303-RA"; gene_name "GBI_00303";
Scaffold2	maker	CDS	2088503	2088616	.	-	0	gene_id "GBI_00303"; transcript_id "GBI_00303-RA"; Parent "GBI_00303-RA"; gene_name "GBI_00303";
Scaffold2	maker	CDS	2089225	2089227	.	-	0	gene_id "GBI_00303"; transcript_id "GBI_00303-RA"; Parent "GBI_00303-RA"; gene_name "GBI_00303";
Scaffold2	AGAT	three_prime_UTR	2064067	2065669	.	-	.	gene_id "GBI_00303"; transcript_id "GBI_00303-RA"; Parent "GBI_00303-RA"; gene_name "GBI_00303";
Scaffold2	maker	CDS	2065670	2066025	.	-	2	gene_id "GBI_00303"; transcript_id "GBI_00303-RB"; Parent "GBI_00303-RB"; gene_name "GBI_00303"; previous_transcript_id "GBI_00303-RB";
Scaffold2	maker	CDS	2066104	2066245	.	-	0	gene_id "GBI_00303"; transcript_id "GBI_00303-RB"; Parent "GBI_00303-RB"; gene_name "GBI_00303"; previous_transcript_id "GBI_00303-RB";
Scaffold2	maker	CDS	2072693	2072907	.	-	2	gene_id "GBI_00303"; transcript_id "GBI_00303-RB"; Parent "GBI_00303-RB"; gene_name "GBI_00303"; previous_transcript_id "GBI_00303-RB";
Scaffold2	maker	CDS	2078826	2079039	.	-	0	gene_id "GBI_00303"; transcript_id "GBI_00303-RB"; Parent "GBI_00303-RB"; gene_name "GBI_00303"; previous_transcript_id "GBI_00303-RB";
Scaffold2	maker	CDS	2084765	2084947	.	-	0	gene_id "GBI_00303"; transcript_id "GBI_00303-RB"; Parent "GBI_00303-RB"; gene_name "GBI_00303"; previous_transcript_id "GBI_00303-RB";
Scaffold2	maker	CDS	2088503	2088604	.	-	0	gene_id "GBI_00303"; transcript_id "GBI_00303-RB"; Parent "GBI_00303-RB"; gene_name "GBI_00303"; previous_transcript_id "GBI_00303-RB";
Scaffold2	AGAT	five_prime_UTR	2088605	2088616	.	-	.	gene_id "GBI_00303"; transcript_id "GBI_00303-RB"; Parent "GBI_00303-RB"; gene_name "GBI_00303"; previous_transcript_id "GBI_00303-RB";
Scaffold2	AGAT	five_prime_UTR	2101390	2101689	.	-	.	gene_id "GBI_00303"; transcript_id "GBI_00303-RB"; Parent "GBI_00303-RB"; gene_name "GBI_00303"; previous_transcript_id "GBI_00303-RB";
Scaffold2	AGAT	three_prime_UTR	2064067	2065669	.	-	.	gene_id "GBI_00303"; transcript_id "GBI_00303-RB"; Parent "GBI_00303-RB"; gene_name "GBI_00303"; previous_transcript_id "GBI_00303-RB";
Scaffold2	AGAT	gene	2108189	2279862	.	-	.	gene_id "GBI_00304"; gene_name "GBI_00304";
Scaffold2	StringTie	transcript	2108189	2134342	.	-	.	gene_id "GBI_00304"; transcript_id "GBI_00304.1"; gene_name "GBI_00304"; oId "STRG.450.1"; cmp_ref "GBI_00304-RA"; class_code "j"; tss_id "TSS12564";
Scaffold2	StringTie	exon	2108189	2108998	.	-	.	gene_id "GBI_00304"; transcript_id "GBI_00304.1"; exon_number "1";
Scaffold2	StringTie	exon	2131494	2131641	.	-	.	gene_id "GBI_00304"; transcript_id "GBI_00304.1"; exon_number "2";
Scaffold2	StringTie	exon	2134214	2134342	.	-	.	gene_id "GBI_00304"; transcript_id "GBI_00304.1"; exon_number "3";
Scaffold2	AGAT	transcript	2108202	2279862	.	-	.	gene_id "GBI_00304"; transcript_id "GBI_00304-RA"; Parent "GBI_00304"; gene_name "GBI_00304";
Scaffold2	maker	exon	2108202	2108998	.	-	.	gene_id "GBI_00304"; transcript_id "GBI_00304-RA"; Parent "GBI_00304-RA"; gene_name "GBI_00304";
Scaffold2	maker	exon	2279651	2279862	.	-	.	gene_id "GBI_00304"; transcript_id "GBI_00304-RA"; Parent "GBI_00304-RA"; gene_name "GBI_00304";
Scaffold2	maker	CDS	2108944	2108998	.	-	1	gene_id "GBI_00304"; transcript_id "GBI_00304-RA"; Parent "GBI_00304-RA"; gene_name "GBI_00304";
Scaffold2	maker	CDS	2279651	2279862	.	-	0	gene_id "GBI_00304"; transcript_id "GBI_00304-RA"; Parent "GBI_00304-RA"; gene_name "GBI_00304";
Scaffold2	AGAT	three_prime_UTR	2108202	2108943	.	-	.	gene_id "GBI_00304"; transcript_id "GBI_00304-RA"; Parent "GBI_00304-RA"; gene_name "GBI_00304";
Scaffold2	AGAT	transcript	2254599	2279862	.	-	.	gene_id "GBI_00304"; transcript_id "GBI_00304-RB"; Parent "GBI_00304"; gene_name "GBI_00304";
Scaffold2	maker	exon	2254599	2254614	.	-	.	gene_id "GBI_00304"; transcript_id "GBI_00304-RB"; Parent "GBI_00304-RB"; gene_name "GBI_00304"; previous_transcript_id "GBI_00304-RB";
Scaffold2	maker	exon	2279651	2279862	.	-	.	gene_id "GBI_00304"; transcript_id "GBI_00304-RB"; Parent "GBI_00304-RB"; gene_name "GBI_00304"; previous_transcript_id "GBI_00304-RB";
Scaffold2	maker	CDS	2254599	2254614	.	-	1	gene_id "GBI_00304"; transcript_id "GBI_00304-RB"; Parent "GBI_00304-RB"; gene_name "GBI_00304"; previous_transcript_id "GBI_00304-RB";
Scaffold2	maker	CDS	2279651	2279862	.	-	0	gene_id "GBI_00304"; transcript_id "GBI_00304-RB"; Parent "GBI_00304-RB"; gene_name "GBI_00304"; previous_transcript_id "GBI_00304-RB";
Scaffold2	AGAT	gene	2215872	2252425	.	+	.	gene_id "GBI_00305"; gene_name "GBI_00305";
Scaffold2	AGAT	transcript	2215872	2250313	.	+	.	gene_id "GBI_00305"; transcript_id "GBI_00305-RA"; Parent "GBI_00305"; gene_name "GBI_00305";
Scaffold2	maker	exon	2215872	2216342	.	+	.	gene_id "GBI_00305"; transcript_id "GBI_00305-RA"; Parent "GBI_00305-RA"; gene_name "GBI_00305";
Scaffold2	maker	exon	2230339	2230528	.	+	.	gene_id "GBI_00305"; transcript_id "GBI_00305-RA"; Parent "GBI_00305-RA"; gene_name "GBI_00305";
Scaffold2	maker	exon	2249146	2249333	.	+	.	gene_id "GBI_00305"; transcript_id "GBI_00305-RA"; Parent "GBI_00305-RA"; gene_name "GBI_00305";
Scaffold2	maker	exon	2250134	2250313	.	+	.	gene_id "GBI_00305"; transcript_id "GBI_00305-RA"; Parent "GBI_00305-RA"; gene_name "GBI_00305";
Scaffold2	StringTie	transcript	2216025	2252425	.	+	.	gene_id "GBI_00305"; transcript_id "GBI_00305.2"; gene_name "GBI_00305"; oId "STRG.453.2"; cmp_ref "GBI_00305-RA"; class_code "j"; tss_id "TSS12174";
Scaffold2	StringTie	exon	2216025	2216291	.	+	.	gene_id "GBI_00305"; transcript_id "GBI_00305.2"; exon_number "1";
Scaffold2	StringTie	exon	2230291	2230528	.	+	.	gene_id "GBI_00305"; transcript_id "GBI_00305.2"; exon_number "2";
Scaffold2	StringTie	exon	2249146	2252425	.	+	.	gene_id "GBI_00305"; transcript_id "GBI_00305.2"; exon_number "3";
Scaffold2	StringTie	transcript	2216025	2252425	.	+	.	gene_id "GBI_00305"; transcript_id "GBI_00305.3"; gene_name "GBI_00305"; oId "STRG.453.1"; cmp_ref "GBI_00305-RA"; class_code "j"; tss_id "TSS12174";
Scaffold2	StringTie	exon	2216025	2216342	.	+	.	gene_id "GBI_00305"; transcript_id "GBI_00305.3"; exon_number "1";
Scaffold2	StringTie	exon	2230291	2230528	.	+	.	gene_id "GBI_00305"; transcript_id "GBI_00305.3"; exon_number "2";
Scaffold2	StringTie	exon	2249146	2252425	.	+	.	gene_id "GBI_00305"; transcript_id "GBI_00305.3"; exon_number "3";
Scaffold2	maker	CDS	2215872	2216342	.	+	0	gene_id "GBI_00305"; transcript_id "GBI_00305-RA"; Parent "GBI_00305-RA"; gene_name "GBI_00305";
Scaffold2	maker	CDS	2230339	2230528	.	+	0	gene_id "GBI_00305"; transcript_id "GBI_00305-RA"; Parent "GBI_00305-RA"; gene_name "GBI_00305";
Scaffold2	maker	CDS	2249146	2249333	.	+	2	gene_id "GBI_00305"; transcript_id "GBI_00305-RA"; Parent "GBI_00305-RA"; gene_name "GBI_00305";
Scaffold2	maker	CDS	2250134	2250313	.	+	0	gene_id "GBI_00305"; transcript_id "GBI_00305-RA"; Parent "GBI_00305-RA"; gene_name "GBI_00305";
Scaffold2	AGAT	gene	2287191	2293301	.	-	.	gene_id "GBI_00306"; gene_name "GBI_00306";
Scaffold2	AGAT	transcript	2287191	2289857	.	-	.	gene_id "GBI_00306"; transcript_id "GBI_00306-RA"; Parent "GBI_00306"; gene_name "GBI_00306";
Scaffold2	maker	exon	2287191	2287461	.	-	.	gene_id "GBI_00306"; transcript_id "GBI_00306-RA"; Parent "GBI_00306-RA"; gene_name "GBI_00306";
Scaffold2	maker	exon	2289832	2289857	.	-	.	gene_id "GBI_00306"; transcript_id "GBI_00306-RA"; Parent "GBI_00306-RA"; gene_name "GBI_00306";
Scaffold2	maker	CDS	2287191	2287461	.	-	1	gene_id "GBI_00306"; transcript_id "GBI_00306-RA"; Parent "GBI_00306-RA"; gene_name "GBI_00306";
Scaffold2	maker	CDS	2289832	2289857	.	-	0	gene_id "GBI_00306"; transcript_id "GBI_00306-RA"; Parent "GBI_00306-RA"; gene_name "GBI_00306";
Scaffold2	AGAT	transcript	2287191	2293301	.	-	.	gene_id "GBI_00306"; transcript_id "GBI_00306-RB"; Parent "GBI_00306"; gene_name "GBI_00306";
Scaffold2	maker	exon	2287191	2287461	.	-	.	gene_id "GBI_00306"; transcript_id "GBI_00306-RB"; Parent "GBI_00306-RB"; gene_name "GBI_00306"; previous_transcript_id "GBI_00306-RB";
Scaffold2	maker	exon	2291191	2291274	.	-	.	gene_id "GBI_00306"; transcript_id "GBI_00306-RB"; Parent "GBI_00306-RB"; gene_name "GBI_00306"; previous_transcript_id "GBI_00306-RB";
Scaffold2	maker	exon	2291764	2291889	.	-	.	gene_id "GBI_00306"; transcript_id "GBI_00306-RB"; Parent "GBI_00306-RB"; gene_name "GBI_00306"; previous_transcript_id "GBI_00306-RB";
Scaffold2	maker	exon	2293297	2293301	.	-	.	gene_id "GBI_00306"; transcript_id "GBI_00306-RB"; Parent "GBI_00306-RB"; gene_name "GBI_00306"; previous_transcript_id "GBI_00306-RB";
Scaffold2	maker	CDS	2287191	2287461	.	-	1	gene_id "GBI_00306"; transcript_id "GBI_00306-RB"; Parent "GBI_00306-RB"; gene_name "GBI_00306"; previous_transcript_id "GBI_00306-RB";
Scaffold2	maker	CDS	2291191	2291274	.	-	1	gene_id "GBI_00306"; transcript_id "GBI_00306-RB"; Parent "GBI_00306-RB"; gene_name "GBI_00306"; previous_transcript_id "GBI_00306-RB";
Scaffold2	maker	CDS	2291764	2291889	.	-	1	gene_id "GBI_00306"; transcript_id "GBI_00306-RB"; Parent "GBI_00306-RB"; gene_name "GBI_00306"; previous_transcript_id "GBI_00306-RB";
Scaffold2	maker	CDS	2293297	2293301	.	-	0	gene_id "GBI_00306"; transcript_id "GBI_00306-RB"; Parent "GBI_00306-RB"; gene_name "GBI_00306"; previous_transcript_id "GBI_00306-RB";
Scaffold2	AGAT	gene	2377791	2378873	.	-	.	gene_id "GBI_00307"; gene_name "GBI_00307";
Scaffold2	AGAT	transcript	2377791	2378873	.	-	.	gene_id "GBI_00307"; transcript_id "GBI_00307-RA"; Parent "GBI_00307"; gene_name "GBI_00307";
Scaffold2	maker	exon	2377791	2378873	.	-	.	gene_id "GBI_00307"; transcript_id "GBI_00307-RA"; Parent "GBI_00307-RA"; gene_name "GBI_00307";
Scaffold2	maker	CDS	2377791	2378873	.	-	0	gene_id "GBI_00307"; transcript_id "GBI_00307-RA"; Parent "GBI_00307-RA"; gene_name "GBI_00307";
Scaffold2	AGAT	gene	2329440	2433401	.	+	.	gene_id "GBI_00308"; gene_name "GBI_00308";
Scaffold2	StringTie	transcript	2329440	2419972	.	+	.	gene_id "GBI_00308"; transcript_id "GBI_00308.1"; gene_name "GBI_00308"; oId "STRG.454.1"; cmp_ref "GBI_00308-RA"; class_code "j"; tss_id "TSS12175";
Scaffold2	StringTie	exon	2329440	2329599	.	+	.	gene_id "GBI_00308"; transcript_id "GBI_00308.1"; exon_number "1";
Scaffold2	StringTie	exon	2412994	2413137	.	+	.	gene_id "GBI_00308"; transcript_id "GBI_00308.1"; exon_number "2";
Scaffold2	StringTie	exon	2415927	2416123	.	+	.	gene_id "GBI_00308"; transcript_id "GBI_00308.1"; exon_number "3";
Scaffold2	StringTie	exon	2417573	2417714	.	+	.	gene_id "GBI_00308"; transcript_id "GBI_00308.1"; exon_number "4";
Scaffold2	StringTie	exon	2417804	2417900	.	+	.	gene_id "GBI_00308"; transcript_id "GBI_00308.1"; exon_number "5";
Scaffold2	StringTie	exon	2418369	2418545	.	+	.	gene_id "GBI_00308"; transcript_id "GBI_00308.1"; exon_number "6";
Scaffold2	StringTie	exon	2418666	2418830	.	+	.	gene_id "GBI_00308"; transcript_id "GBI_00308.1"; exon_number "7";
Scaffold2	StringTie	exon	2419234	2419972	.	+	.	gene_id "GBI_00308"; transcript_id "GBI_00308.1"; exon_number "8";
Scaffold2	StringTie	transcript	2334817	2419972	.	+	.	gene_id "GBI_00308"; transcript_id "GBI_00308.2"; gene_name "GBI_00308"; oId "STRG.454.2"; cmp_ref "GBI_00308-RA"; class_code "j"; tss_id "TSS12176";
Scaffold2	StringTie	exon	2334817	2334977	.	+	.	gene_id "GBI_00308"; transcript_id "GBI_00308.2"; exon_number "1";
Scaffold2	StringTie	exon	2412994	2413137	.	+	.	gene_id "GBI_00308"; transcript_id "GBI_00308.2"; exon_number "2";
Scaffold2	StringTie	exon	2415927	2416123	.	+	.	gene_id "GBI_00308"; transcript_id "GBI_00308.2"; exon_number "3";
Scaffold2	StringTie	exon	2417573	2417714	.	+	.	gene_id "GBI_00308"; transcript_id "GBI_00308.2"; exon_number "4";
Scaffold2	StringTie	exon	2417804	2417900	.	+	.	gene_id "GBI_00308"; transcript_id "GBI_00308.2"; exon_number "5";
Scaffold2	StringTie	exon	2418369	2418545	.	+	.	gene_id "GBI_00308"; transcript_id "GBI_00308.2"; exon_number "6";
Scaffold2	StringTie	exon	2418666	2418830	.	+	.	gene_id "GBI_00308"; transcript_id "GBI_00308.2"; exon_number "7";
Scaffold2	StringTie	exon	2419234	2419972	.	+	.	gene_id "GBI_00308"; transcript_id "GBI_00308.2"; exon_number "8";
Scaffold2	AGAT	transcript	2412992	2433401	.	+	.	gene_id "GBI_00308"; transcript_id "GBI_00308-RA"; Parent "GBI_00308"; gene_name "GBI_00308";
Scaffold2	maker	exon	2412992	2413137	.	+	.	gene_id "GBI_00308"; transcript_id "GBI_00308-RA"; Parent "GBI_00308-RA"; gene_name "GBI_00308";
Scaffold2	maker	exon	2415927	2416053	.	+	.	gene_id "GBI_00308"; transcript_id "GBI_00308-RA"; Parent "GBI_00308-RA"; gene_name "GBI_00308";
Scaffold2	maker	exon	2418369	2418545	.	+	.	gene_id "GBI_00308"; transcript_id "GBI_00308-RA"; Parent "GBI_00308-RA"; gene_name "GBI_00308";
Scaffold2	maker	exon	2418666	2418830	.	+	.	gene_id "GBI_00308"; transcript_id "GBI_00308-RA"; Parent "GBI_00308-RA"; gene_name "GBI_00308";
Scaffold2	maker	exon	2419234	2419509	.	+	.	gene_id "GBI_00308"; transcript_id "GBI_00308-RA"; Parent "GBI_00308-RA"; gene_name "GBI_00308";
Scaffold2	maker	exon	2421703	2421904	.	+	.	gene_id "GBI_00308"; transcript_id "GBI_00308-RA"; Parent "GBI_00308-RA"; gene_name "GBI_00308";
Scaffold2	maker	exon	2424465	2424619	.	+	.	gene_id "GBI_00308"; transcript_id "GBI_00308-RA"; Parent "GBI_00308-RA"; gene_name "GBI_00308";
Scaffold2	maker	exon	2426749	2426916	.	+	.	gene_id "GBI_00308"; transcript_id "GBI_00308-RA"; Parent "GBI_00308-RA"; gene_name "GBI_00308";
Scaffold2	maker	exon	2432131	2433401	.	+	.	gene_id "GBI_00308"; transcript_id "GBI_00308-RA"; Parent "GBI_00308-RA"; gene_name "GBI_00308";
Scaffold2	StringTie	transcript	2420525	2426552	.	+	.	gene_id "GBI_00308"; transcript_id "GBI_00308.4"; gene_name "GBI_00308"; oId "STRG.456.1"; cmp_ref "GBI_00308-RA"; class_code "j"; tss_id "TSS12177";
Scaffold2	StringTie	exon	2420525	2421904	.	+	.	gene_id "GBI_00308"; transcript_id "GBI_00308.4"; exon_number "1";
Scaffold2	StringTie	exon	2422961	2423168	.	+	.	gene_id "GBI_00308"; transcript_id "GBI_00308.4"; exon_number "2";
Scaffold2	StringTie	exon	2424465	2426552	.	+	.	gene_id "GBI_00308"; transcript_id "GBI_00308.4"; exon_number "3";
Scaffold2	StringTie	transcript	2426820	2428007	.	+	.	gene_id "GBI_00308"; transcript_id "GBI_00308.5"; gene_name "GBI_00308"; oId "STRG.457.1"; cmp_ref "GBI_00308-RA"; class_code "j"; tss_id "TSS12178";
Scaffold2	StringTie	exon	2426820	2426916	.	+	.	gene_id "GBI_00308"; transcript_id "GBI_00308.5"; exon_number "1";
Scaffold2	StringTie	exon	2427866	2428007	.	+	.	gene_id "GBI_00308"; transcript_id "GBI_00308.5"; exon_number "2";
Scaffold2	maker	CDS	2413007	2413137	.	+	0	gene_id "GBI_00308"; transcript_id "GBI_00308-RA"; Parent "GBI_00308-RA"; gene_name "GBI_00308";
Scaffold2	maker	CDS	2415927	2416053	.	+	1	gene_id "GBI_00308"; transcript_id "GBI_00308-RA"; Parent "GBI_00308-RA"; gene_name "GBI_00308";
Scaffold2	maker	CDS	2418369	2418545	.	+	0	gene_id "GBI_00308"; transcript_id "GBI_00308-RA"; Parent "GBI_00308-RA"; gene_name "GBI_00308";
Scaffold2	maker	CDS	2418666	2418830	.	+	0	gene_id "GBI_00308"; transcript_id "GBI_00308-RA"; Parent "GBI_00308-RA"; gene_name "GBI_00308";
Scaffold2	maker	CDS	2419234	2419509	.	+	0	gene_id "GBI_00308"; transcript_id "GBI_00308-RA"; Parent "GBI_00308-RA"; gene_name "GBI_00308";
Scaffold2	maker	CDS	2421703	2421904	.	+	0	gene_id "GBI_00308"; transcript_id "GBI_00308-RA"; Parent "GBI_00308-RA"; gene_name "GBI_00308";
Scaffold2	maker	CDS	2424465	2424619	.	+	2	gene_id "GBI_00308"; transcript_id "GBI_00308-RA"; Parent "GBI_00308-RA"; gene_name "GBI_00308";
Scaffold2	maker	CDS	2426749	2426916	.	+	0	gene_id "GBI_00308"; transcript_id "GBI_00308-RA"; Parent "GBI_00308-RA"; gene_name "GBI_00308";
Scaffold2	maker	CDS	2432131	2432316	.	+	0	gene_id "GBI_00308"; transcript_id "GBI_00308-RA"; Parent "GBI_00308-RA"; gene_name "GBI_00308";
Scaffold2	AGAT	five_prime_UTR	2412992	2413006	.	+	.	gene_id "GBI_00308"; transcript_id "GBI_00308-RA"; Parent "GBI_00308-RA"; gene_name "GBI_00308";
Scaffold2	AGAT	three_prime_UTR	2432317	2433401	.	+	.	gene_id "GBI_00308"; transcript_id "GBI_00308-RA"; Parent "GBI_00308-RA"; gene_name "GBI_00308";
Scaffold2	AGAT	gene	2436500	2438983	.	-	.	gene_id "GBI_00309"; gene_name "GBI_00309";
Scaffold2	AGAT	transcript	2436500	2438983	.	-	.	gene_id "GBI_00309"; transcript_id "GBI_00309-RA"; Parent "GBI_00309"; gene_name "GBI_00309";
Scaffold2	maker	exon	2436500	2438983	.	-	.	gene_id "GBI_00309"; transcript_id "GBI_00309-RA"; Parent "GBI_00309-RA"; gene_name "GBI_00309";
Scaffold2	maker	CDS	2436500	2438983	.	-	0	gene_id "GBI_00309"; transcript_id "GBI_00309-RA"; Parent "GBI_00309-RA"; gene_name "GBI_00309";
Scaffold2	AGAT	gene	2445209	2460141	.	+	.	gene_id "GBI_00310"; gene_name "GBI_00310";
Scaffold2	AGAT	transcript	2445209	2460141	.	+	.	gene_id "GBI_00310"; transcript_id "GBI_00310-RA"; Parent "GBI_00310"; gene_name "GBI_00310";
Scaffold2	maker	exon	2445209	2445451	.	+	.	gene_id "GBI_00310"; transcript_id "GBI_00310-RA"; Parent "GBI_00310-RA"; gene_name "GBI_00310";
Scaffold2	maker	exon	2452808	2453546	.	+	.	gene_id "GBI_00310"; transcript_id "GBI_00310-RA"; Parent "GBI_00310-RA"; gene_name "GBI_00310";
Scaffold2	maker	exon	2453627	2453913	.	+	.	gene_id "GBI_00310"; transcript_id "GBI_00310-RA"; Parent "GBI_00310-RA"; gene_name "GBI_00310";
Scaffold2	maker	exon	2453990	2454099	.	+	.	gene_id "GBI_00310"; transcript_id "GBI_00310-RA"; Parent "GBI_00310-RA"; gene_name "GBI_00310";
Scaffold2	maker	exon	2454445	2454921	.	+	.	gene_id "GBI_00310"; transcript_id "GBI_00310-RA"; Parent "GBI_00310-RA"; gene_name "GBI_00310";
Scaffold2	maker	exon	2455006	2455245	.	+	.	gene_id "GBI_00310"; transcript_id "GBI_00310-RA"; Parent "GBI_00310-RA"; gene_name "GBI_00310";
Scaffold2	maker	exon	2456195	2456345	.	+	.	gene_id "GBI_00310"; transcript_id "GBI_00310-RA"; Parent "GBI_00310-RA"; gene_name "GBI_00310";
Scaffold2	maker	exon	2456562	2456685	.	+	.	gene_id "GBI_00310"; transcript_id "GBI_00310-RA"; Parent "GBI_00310-RA"; gene_name "GBI_00310";
Scaffold2	maker	exon	2456779	2456895	.	+	.	gene_id "GBI_00310"; transcript_id "GBI_00310-RA"; Parent "GBI_00310-RA"; gene_name "GBI_00310";
Scaffold2	maker	exon	2456982	2457054	.	+	.	gene_id "GBI_00310"; transcript_id "GBI_00310-RA"; Parent "GBI_00310-RA"; gene_name "GBI_00310";
Scaffold2	maker	exon	2459791	2460141	.	+	.	gene_id "GBI_00310"; transcript_id "GBI_00310-RA"; Parent "GBI_00310-RA"; gene_name "GBI_00310";
Scaffold2	AGAT	transcript	2445209	2460141	.	+	.	gene_id "GBI_00310"; transcript_id "GBI_00310-RB"; Parent "GBI_00310"; gene_name "GBI_00310";
Scaffold2	maker	exon	2445209	2445451	.	+	.	gene_id "GBI_00310"; transcript_id "GBI_00310-RB"; Parent "GBI_00310-RB"; gene_name "GBI_00310"; previous_transcript_id "GBI_00310-RB";
Scaffold2	maker	exon	2452808	2453546	.	+	.	gene_id "GBI_00310"; transcript_id "GBI_00310-RB"; Parent "GBI_00310-RB"; gene_name "GBI_00310"; previous_transcript_id "GBI_00310-RB";
Scaffold2	maker	exon	2453627	2453913	.	+	.	gene_id "GBI_00310"; transcript_id "GBI_00310-RB"; Parent "GBI_00310-RB"; gene_name "GBI_00310"; previous_transcript_id "GBI_00310-RB";
Scaffold2	maker	exon	2453990	2454099	.	+	.	gene_id "GBI_00310"; transcript_id "GBI_00310-RB"; Parent "GBI_00310-RB"; gene_name "GBI_00310"; previous_transcript_id "GBI_00310-RB";
Scaffold2	maker	exon	2454445	2454921	.	+	.	gene_id "GBI_00310"; transcript_id "GBI_00310-RB"; Parent "GBI_00310-RB"; gene_name "GBI_00310"; previous_transcript_id "GBI_00310-RB";
Scaffold2	maker	exon	2456195	2456345	.	+	.	gene_id "GBI_00310"; transcript_id "GBI_00310-RB"; Parent "GBI_00310-RB"; gene_name "GBI_00310"; previous_transcript_id "GBI_00310-RB";
Scaffold2	maker	exon	2456562	2456685	.	+	.	gene_id "GBI_00310"; transcript_id "GBI_00310-RB"; Parent "GBI_00310-RB"; gene_name "GBI_00310"; previous_transcript_id "GBI_00310-RB";
Scaffold2	maker	exon	2456779	2456895	.	+	.	gene_id "GBI_00310"; transcript_id "GBI_00310-RB"; Parent "GBI_00310-RB"; gene_name "GBI_00310"; previous_transcript_id "GBI_00310-RB";
Scaffold2	maker	exon	2456982	2457054	.	+	.	gene_id "GBI_00310"; transcript_id "GBI_00310-RB"; Parent "GBI_00310-RB"; gene_name "GBI_00310"; previous_transcript_id "GBI_00310-RB";
Scaffold2	maker	exon	2459791	2460141	.	+	.	gene_id "GBI_00310"; transcript_id "GBI_00310-RB"; Parent "GBI_00310-RB"; gene_name "GBI_00310"; previous_transcript_id "GBI_00310-RB";
Scaffold2	StringTie	transcript	2452439	2460140	.	+	.	gene_id "GBI_00310"; transcript_id "GBI_00310.3"; gene_name "GBI_00310"; oId "STRG.459.3"; cmp_ref "GBI_00310-RA"; class_code "n"; tss_id "TSS12179";
Scaffold2	StringTie	exon	2452439	2453546	.	+	.	gene_id "GBI_00310"; transcript_id "GBI_00310.3"; exon_number "1";
Scaffold2	StringTie	exon	2453627	2453913	.	+	.	gene_id "GBI_00310"; transcript_id "GBI_00310.3"; exon_number "2";
Scaffold2	StringTie	exon	2453990	2454345	.	+	.	gene_id "GBI_00310"; transcript_id "GBI_00310.3"; exon_number "3";
Scaffold2	StringTie	exon	2454445	2454921	.	+	.	gene_id "GBI_00310"; transcript_id "GBI_00310.3"; exon_number "4";
Scaffold2	StringTie	exon	2455006	2456484	.	+	.	gene_id "GBI_00310"; transcript_id "GBI_00310.3"; exon_number "5";
Scaffold2	StringTie	exon	2456562	2456685	.	+	.	gene_id "GBI_00310"; transcript_id "GBI_00310.3"; exon_number "6";
Scaffold2	StringTie	exon	2456782	2456895	.	+	.	gene_id "GBI_00310"; transcript_id "GBI_00310.3"; exon_number "7";
Scaffold2	StringTie	exon	2456982	2457054	.	+	.	gene_id "GBI_00310"; transcript_id "GBI_00310.3"; exon_number "8";
Scaffold2	StringTie	exon	2459791	2460140	.	+	.	gene_id "GBI_00310"; transcript_id "GBI_00310.3"; exon_number "9";
Scaffold2	StringTie	transcript	2452439	2460140	.	+	.	gene_id "GBI_00310"; transcript_id "GBI_00310.4"; gene_name "GBI_00310"; oId "STRG.459.2"; cmp_ref "GBI_00310-RA"; class_code "j"; tss_id "TSS12179";
Scaffold2	StringTie	exon	2452439	2453546	.	+	.	gene_id "GBI_00310"; transcript_id "GBI_00310.4"; exon_number "1";
Scaffold2	StringTie	exon	2453627	2453913	.	+	.	gene_id "GBI_00310"; transcript_id "GBI_00310.4"; exon_number "2";
Scaffold2	StringTie	exon	2453990	2454356	.	+	.	gene_id "GBI_00310"; transcript_id "GBI_00310.4"; exon_number "3";
Scaffold2	StringTie	exon	2454445	2454921	.	+	.	gene_id "GBI_00310"; transcript_id "GBI_00310.4"; exon_number "4";
Scaffold2	StringTie	exon	2455006	2455245	.	+	.	gene_id "GBI_00310"; transcript_id "GBI_00310.4"; exon_number "5";
Scaffold2	StringTie	exon	2456195	2456345	.	+	.	gene_id "GBI_00310"; transcript_id "GBI_00310.4"; exon_number "6";
Scaffold2	StringTie	exon	2456562	2456685	.	+	.	gene_id "GBI_00310"; transcript_id "GBI_00310.4"; exon_number "7";
Scaffold2	StringTie	exon	2456782	2456895	.	+	.	gene_id "GBI_00310"; transcript_id "GBI_00310.4"; exon_number "8";
Scaffold2	StringTie	exon	2456982	2457054	.	+	.	gene_id "GBI_00310"; transcript_id "GBI_00310.4"; exon_number "9";
Scaffold2	StringTie	exon	2459791	2460140	.	+	.	gene_id "GBI_00310"; transcript_id "GBI_00310.4"; exon_number "10";
Scaffold2	StringTie	transcript	2452439	2460140	.	+	.	gene_id "GBI_00310"; transcript_id "GBI_00310.5"; gene_name "GBI_00310"; oId "STRG.459.1"; cmp_ref "GBI_00310-RA"; class_code "n"; tss_id "TSS12179";
Scaffold2	StringTie	exon	2452439	2453546	.	+	.	gene_id "GBI_00310"; transcript_id "GBI_00310.5"; exon_number "1";
Scaffold2	StringTie	exon	2453627	2453913	.	+	.	gene_id "GBI_00310"; transcript_id "GBI_00310.5"; exon_number "2";
Scaffold2	StringTie	exon	2453990	2454345	.	+	.	gene_id "GBI_00310"; transcript_id "GBI_00310.5"; exon_number "3";
Scaffold2	StringTie	exon	2454445	2454921	.	+	.	gene_id "GBI_00310"; transcript_id "GBI_00310.5"; exon_number "4";
Scaffold2	StringTie	exon	2455006	2456685	.	+	.	gene_id "GBI_00310"; transcript_id "GBI_00310.5"; exon_number "5";
Scaffold2	StringTie	exon	2456782	2456895	.	+	.	gene_id "GBI_00310"; transcript_id "GBI_00310.5"; exon_number "6";
Scaffold2	StringTie	exon	2456982	2457054	.	+	.	gene_id "GBI_00310"; transcript_id "GBI_00310.5"; exon_number "7";
Scaffold2	StringTie	exon	2459791	2460140	.	+	.	gene_id "GBI_00310"; transcript_id "GBI_00310.5"; exon_number "8";
Scaffold2	maker	CDS	2445209	2445451	.	+	0	gene_id "GBI_00310"; transcript_id "GBI_00310-RA"; Parent "GBI_00310-RA"; gene_name "GBI_00310";
Scaffold2	maker	CDS	2452808	2453546	.	+	0	gene_id "GBI_00310"; transcript_id "GBI_00310-RA"; Parent "GBI_00310-RA"; gene_name "GBI_00310";
Scaffold2	maker	CDS	2453627	2453913	.	+	2	gene_id "GBI_00310"; transcript_id "GBI_00310-RA"; Parent "GBI_00310-RA"; gene_name "GBI_00310";
Scaffold2	maker	CDS	2453990	2454099	.	+	0	gene_id "GBI_00310"; transcript_id "GBI_00310-RA"; Parent "GBI_00310-RA"; gene_name "GBI_00310";
Scaffold2	maker	CDS	2454445	2454921	.	+	1	gene_id "GBI_00310"; transcript_id "GBI_00310-RA"; Parent "GBI_00310-RA"; gene_name "GBI_00310";
Scaffold2	maker	CDS	2455006	2455245	.	+	1	gene_id "GBI_00310"; transcript_id "GBI_00310-RA"; Parent "GBI_00310-RA"; gene_name "GBI_00310";
Scaffold2	maker	CDS	2456195	2456345	.	+	1	gene_id "GBI_00310"; transcript_id "GBI_00310-RA"; Parent "GBI_00310-RA"; gene_name "GBI_00310";
Scaffold2	maker	CDS	2456562	2456685	.	+	0	gene_id "GBI_00310"; transcript_id "GBI_00310-RA"; Parent "GBI_00310-RA"; gene_name "GBI_00310";
Scaffold2	maker	CDS	2456779	2456895	.	+	2	gene_id "GBI_00310"; transcript_id "GBI_00310-RA"; Parent "GBI_00310-RA"; gene_name "GBI_00310";
Scaffold2	maker	CDS	2456982	2457054	.	+	2	gene_id "GBI_00310"; transcript_id "GBI_00310-RA"; Parent "GBI_00310-RA"; gene_name "GBI_00310";
Scaffold2	maker	CDS	2459791	2460019	.	+	1	gene_id "GBI_00310"; transcript_id "GBI_00310-RA"; Parent "GBI_00310-RA"; gene_name "GBI_00310";
Scaffold2	AGAT	three_prime_UTR	2460020	2460141	.	+	.	gene_id "GBI_00310"; transcript_id "GBI_00310-RA"; Parent "GBI_00310-RA"; gene_name "GBI_00310";
Scaffold2	maker	CDS	2445209	2445451	.	+	0	gene_id "GBI_00310"; transcript_id "GBI_00310-RB"; Parent "GBI_00310-RB"; gene_name "GBI_00310"; previous_transcript_id "GBI_00310-RB";
Scaffold2	maker	CDS	2452808	2453546	.	+	0	gene_id "GBI_00310"; transcript_id "GBI_00310-RB"; Parent "GBI_00310-RB"; gene_name "GBI_00310"; previous_transcript_id "GBI_00310-RB";
Scaffold2	maker	CDS	2453627	2453913	.	+	2	gene_id "GBI_00310"; transcript_id "GBI_00310-RB"; Parent "GBI_00310-RB"; gene_name "GBI_00310"; previous_transcript_id "GBI_00310-RB";
Scaffold2	maker	CDS	2453990	2454099	.	+	0	gene_id "GBI_00310"; transcript_id "GBI_00310-RB"; Parent "GBI_00310-RB"; gene_name "GBI_00310"; previous_transcript_id "GBI_00310-RB";
Scaffold2	maker	CDS	2454445	2454921	.	+	1	gene_id "GBI_00310"; transcript_id "GBI_00310-RB"; Parent "GBI_00310-RB"; gene_name "GBI_00310"; previous_transcript_id "GBI_00310-RB";
Scaffold2	maker	CDS	2456195	2456345	.	+	1	gene_id "GBI_00310"; transcript_id "GBI_00310-RB"; Parent "GBI_00310-RB"; gene_name "GBI_00310"; previous_transcript_id "GBI_00310-RB";
Scaffold2	maker	CDS	2456562	2456685	.	+	0	gene_id "GBI_00310"; transcript_id "GBI_00310-RB"; Parent "GBI_00310-RB"; gene_name "GBI_00310"; previous_transcript_id "GBI_00310-RB";
Scaffold2	maker	CDS	2456779	2456895	.	+	2	gene_id "GBI_00310"; transcript_id "GBI_00310-RB"; Parent "GBI_00310-RB"; gene_name "GBI_00310"; previous_transcript_id "GBI_00310-RB";
Scaffold2	maker	CDS	2456982	2457054	.	+	2	gene_id "GBI_00310"; transcript_id "GBI_00310-RB"; Parent "GBI_00310-RB"; gene_name "GBI_00310"; previous_transcript_id "GBI_00310-RB";
Scaffold2	maker	CDS	2459791	2460019	.	+	1	gene_id "GBI_00310"; transcript_id "GBI_00310-RB"; Parent "GBI_00310-RB"; gene_name "GBI_00310"; previous_transcript_id "GBI_00310-RB";
Scaffold2	AGAT	three_prime_UTR	2460020	2460141	.	+	.	gene_id "GBI_00310"; transcript_id "GBI_00310-RB"; Parent "GBI_00310-RB"; gene_name "GBI_00310"; previous_transcript_id "GBI_00310-RB";
Scaffold2	AGAT	gene	2478333	2534039	.	+	.	gene_id "GBI_00311"; gene_name "GBI_00311";
Scaffold2	StringTie	transcript	2478333	2514070	.	+	.	gene_id "GBI_00311"; transcript_id "GBI_00311.1"; gene_name "GBI_00311"; oId "STRG.460.2"; cmp_ref "GBI_00311-RC"; class_code "m"; tss_id "TSS12180";
Scaffold2	StringTie	exon	2478333	2478518	.	+	.	gene_id "GBI_00311"; transcript_id "GBI_00311.1"; exon_number "1";
Scaffold2	StringTie	exon	2496619	2496700	.	+	.	gene_id "GBI_00311"; transcript_id "GBI_00311.1"; exon_number "2";
Scaffold2	StringTie	exon	2497317	2497458	.	+	.	gene_id "GBI_00311"; transcript_id "GBI_00311.1"; exon_number "3";
Scaffold2	StringTie	exon	2510835	2514070	.	+	.	gene_id "GBI_00311"; transcript_id "GBI_00311.1"; exon_number "4";
Scaffold2	StringTie	transcript	2478333	2514070	.	+	.	gene_id "GBI_00311"; transcript_id "GBI_00311.2"; gene_name "GBI_00311"; oId "STRG.460.1"; cmp_ref "GBI_00311-RB"; class_code "j"; tss_id "TSS12180";
Scaffold2	StringTie	exon	2478333	2478518	.	+	.	gene_id "GBI_00311"; transcript_id "GBI_00311.2"; exon_number "1";
Scaffold2	StringTie	exon	2489900	2490055	.	+	.	gene_id "GBI_00311"; transcript_id "GBI_00311.2"; exon_number "2";
Scaffold2	StringTie	exon	2496619	2496700	.	+	.	gene_id "GBI_00311"; transcript_id "GBI_00311.2"; exon_number "3";
Scaffold2	StringTie	exon	2497317	2497458	.	+	.	gene_id "GBI_00311"; transcript_id "GBI_00311.2"; exon_number "4";
Scaffold2	StringTie	exon	2510835	2514070	.	+	.	gene_id "GBI_00311"; transcript_id "GBI_00311.2"; exon_number "5";
Scaffold2	AGAT	transcript	2478342	2512803	.	+	.	gene_id "GBI_00311"; transcript_id "GBI_00311-RA"; Parent "GBI_00311"; gene_name "GBI_00311";
Scaffold2	maker	exon	2478342	2478518	.	+	.	gene_id "GBI_00311"; transcript_id "GBI_00311-RA"; Parent "GBI_00311-RA"; gene_name "GBI_00311";
Scaffold2	maker	exon	2489900	2489991	.	+	.	gene_id "GBI_00311"; transcript_id "GBI_00311-RA"; Parent "GBI_00311-RA"; gene_name "GBI_00311";
Scaffold2	maker	exon	2510835	2512445	.	+	.	gene_id "GBI_00311"; transcript_id "GBI_00311-RA"; Parent "GBI_00311-RA"; gene_name "GBI_00311";
Scaffold2	maker	exon	2512485	2512803	.	+	.	gene_id "GBI_00311"; transcript_id "GBI_00311-RA"; Parent "GBI_00311-RA"; gene_name "GBI_00311";
Scaffold2	AGAT	transcript	2478342	2512803	.	+	.	gene_id "GBI_00311"; transcript_id "GBI_00311-RB"; Parent "GBI_00311"; gene_name "GBI_00311";
Scaffold2	maker	exon	2478342	2478518	.	+	.	gene_id "GBI_00311"; transcript_id "GBI_00311-RB"; Parent "GBI_00311-RB"; gene_name "GBI_00311"; previous_transcript_id "GBI_00311-RB";
Scaffold2	maker	exon	2489900	2489986	.	+	.	gene_id "GBI_00311"; transcript_id "GBI_00311-RB"; Parent "GBI_00311-RB"; gene_name "GBI_00311"; previous_transcript_id "GBI_00311-RB";
Scaffold2	maker	exon	2496619	2496700	.	+	.	gene_id "GBI_00311"; transcript_id "GBI_00311-RB"; Parent "GBI_00311-RB"; gene_name "GBI_00311"; previous_transcript_id "GBI_00311-RB";
Scaffold2	maker	exon	2497317	2497458	.	+	.	gene_id "GBI_00311"; transcript_id "GBI_00311-RB"; Parent "GBI_00311-RB"; gene_name "GBI_00311"; previous_transcript_id "GBI_00311-RB";
Scaffold2	maker	exon	2510835	2512445	.	+	.	gene_id "GBI_00311"; transcript_id "GBI_00311-RB"; Parent "GBI_00311-RB"; gene_name "GBI_00311"; previous_transcript_id "GBI_00311-RB";
Scaffold2	maker	exon	2512485	2512803	.	+	.	gene_id "GBI_00311"; transcript_id "GBI_00311-RB"; Parent "GBI_00311-RB"; gene_name "GBI_00311"; previous_transcript_id "GBI_00311-RB";
Scaffold2	AGAT	transcript	2478342	2512803	.	+	.	gene_id "GBI_00311"; transcript_id "GBI_00311-RC"; Parent "GBI_00311"; gene_name "GBI_00311";
Scaffold2	maker	exon	2478342	2478518	.	+	.	gene_id "GBI_00311"; transcript_id "GBI_00311-RC"; Parent "GBI_00311-RC"; gene_name "GBI_00311"; previous_transcript_id "GBI_00311-RC";
Scaffold2	maker	exon	2496619	2496700	.	+	.	gene_id "GBI_00311"; transcript_id "GBI_00311-RC"; Parent "GBI_00311-RC"; gene_name "GBI_00311"; previous_transcript_id "GBI_00311-RC";
Scaffold2	maker	exon	2497317	2497458	.	+	.	gene_id "GBI_00311"; transcript_id "GBI_00311-RC"; Parent "GBI_00311-RC"; gene_name "GBI_00311"; previous_transcript_id "GBI_00311-RC";
Scaffold2	maker	exon	2510835	2512445	.	+	.	gene_id "GBI_00311"; transcript_id "GBI_00311-RC"; Parent "GBI_00311-RC"; gene_name "GBI_00311"; previous_transcript_id "GBI_00311-RC";
Scaffold2	maker	exon	2512485	2512803	.	+	.	gene_id "GBI_00311"; transcript_id "GBI_00311-RC"; Parent "GBI_00311-RC"; gene_name "GBI_00311"; previous_transcript_id "GBI_00311-RC";
Scaffold2	AGAT	transcript	2478342	2534039	.	+	.	gene_id "GBI_00311"; transcript_id "GBI_00311-RD"; Parent "GBI_00311"; gene_name "GBI_00311";
Scaffold2	maker	exon	2478342	2478518	.	+	.	gene_id "GBI_00311"; transcript_id "GBI_00311-RD"; Parent "GBI_00311-RD"; gene_name "GBI_00311"; previous_transcript_id "GBI_00311-RD";
Scaffold2	maker	exon	2489900	2489986	.	+	.	gene_id "GBI_00311"; transcript_id "GBI_00311-RD"; Parent "GBI_00311-RD"; gene_name "GBI_00311"; previous_transcript_id "GBI_00311-RD";
Scaffold2	maker	exon	2496619	2496700	.	+	.	gene_id "GBI_00311"; transcript_id "GBI_00311-RD"; Parent "GBI_00311-RD"; gene_name "GBI_00311"; previous_transcript_id "GBI_00311-RD";
Scaffold2	maker	exon	2497317	2497458	.	+	.	gene_id "GBI_00311"; transcript_id "GBI_00311-RD"; Parent "GBI_00311-RD"; gene_name "GBI_00311"; previous_transcript_id "GBI_00311-RD";
Scaffold2	maker	exon	2534018	2534039	.	+	.	gene_id "GBI_00311"; transcript_id "GBI_00311-RD"; Parent "GBI_00311-RD"; gene_name "GBI_00311"; previous_transcript_id "GBI_00311-RD";
Scaffold2	maker	CDS	2478411	2478518	.	+	0	gene_id "GBI_00311"; transcript_id "GBI_00311-RA"; Parent "GBI_00311-RA"; gene_name "GBI_00311";
Scaffold2	maker	CDS	2489900	2489991	.	+	0	gene_id "GBI_00311"; transcript_id "GBI_00311-RA"; Parent "GBI_00311-RA"; gene_name "GBI_00311";
Scaffold2	maker	CDS	2510835	2511063	.	+	1	gene_id "GBI_00311"; transcript_id "GBI_00311-RA"; Parent "GBI_00311-RA"; gene_name "GBI_00311";
Scaffold2	AGAT	five_prime_UTR	2478342	2478410	.	+	.	gene_id "GBI_00311"; transcript_id "GBI_00311-RA"; Parent "GBI_00311-RA"; gene_name "GBI_00311";
Scaffold2	AGAT	three_prime_UTR	2511064	2512445	.	+	.	gene_id "GBI_00311"; transcript_id "GBI_00311-RA"; Parent "GBI_00311-RA"; gene_name "GBI_00311";
Scaffold2	AGAT	three_prime_UTR	2512485	2512803	.	+	.	gene_id "GBI_00311"; transcript_id "GBI_00311-RA"; Parent "GBI_00311-RA"; gene_name "GBI_00311";
Scaffold2	maker	CDS	2478411	2478518	.	+	0	gene_id "GBI_00311"; transcript_id "GBI_00311-RB"; Parent "GBI_00311-RB"; gene_name "GBI_00311"; previous_transcript_id "GBI_00311-RB";
Scaffold2	maker	CDS	2489900	2489986	.	+	0	gene_id "GBI_00311"; transcript_id "GBI_00311-RB"; Parent "GBI_00311-RB"; gene_name "GBI_00311"; previous_transcript_id "GBI_00311-RB";
Scaffold2	maker	CDS	2496619	2496700	.	+	0	gene_id "GBI_00311"; transcript_id "GBI_00311-RB"; Parent "GBI_00311-RB"; gene_name "GBI_00311"; previous_transcript_id "GBI_00311-RB";
Scaffold2	maker	CDS	2497317	2497458	.	+	2	gene_id "GBI_00311"; transcript_id "GBI_00311-RB"; Parent "GBI_00311-RB"; gene_name "GBI_00311"; previous_transcript_id "GBI_00311-RB";
Scaffold2	maker	CDS	2510835	2511063	.	+	1	gene_id "GBI_00311"; transcript_id "GBI_00311-RB"; Parent "GBI_00311-RB"; gene_name "GBI_00311"; previous_transcript_id "GBI_00311-RB";
Scaffold2	AGAT	five_prime_UTR	2478342	2478410	.	+	.	gene_id "GBI_00311"; transcript_id "GBI_00311-RB"; Parent "GBI_00311-RB"; gene_name "GBI_00311"; previous_transcript_id "GBI_00311-RB";
Scaffold2	AGAT	three_prime_UTR	2511064	2512445	.	+	.	gene_id "GBI_00311"; transcript_id "GBI_00311-RB"; Parent "GBI_00311-RB"; gene_name "GBI_00311"; previous_transcript_id "GBI_00311-RB";
Scaffold2	AGAT	three_prime_UTR	2512485	2512803	.	+	.	gene_id "GBI_00311"; transcript_id "GBI_00311-RB"; Parent "GBI_00311-RB"; gene_name "GBI_00311"; previous_transcript_id "GBI_00311-RB";
Scaffold2	maker	CDS	2478411	2478518	.	+	0	gene_id "GBI_00311"; transcript_id "GBI_00311-RC"; Parent "GBI_00311-RC"; gene_name "GBI_00311"; previous_transcript_id "GBI_00311-RC";
Scaffold2	maker	CDS	2496619	2496700	.	+	0	gene_id "GBI_00311"; transcript_id "GBI_00311-RC"; Parent "GBI_00311-RC"; gene_name "GBI_00311"; previous_transcript_id "GBI_00311-RC";
Scaffold2	maker	CDS	2497317	2497458	.	+	2	gene_id "GBI_00311"; transcript_id "GBI_00311-RC"; Parent "GBI_00311-RC"; gene_name "GBI_00311"; previous_transcript_id "GBI_00311-RC";
Scaffold2	maker	CDS	2510835	2511063	.	+	1	gene_id "GBI_00311"; transcript_id "GBI_00311-RC"; Parent "GBI_00311-RC"; gene_name "GBI_00311"; previous_transcript_id "GBI_00311-RC";
Scaffold2	AGAT	five_prime_UTR	2478342	2478410	.	+	.	gene_id "GBI_00311"; transcript_id "GBI_00311-RC"; Parent "GBI_00311-RC"; gene_name "GBI_00311"; previous_transcript_id "GBI_00311-RC";
Scaffold2	AGAT	three_prime_UTR	2511064	2512445	.	+	.	gene_id "GBI_00311"; transcript_id "GBI_00311-RC"; Parent "GBI_00311-RC"; gene_name "GBI_00311"; previous_transcript_id "GBI_00311-RC";
Scaffold2	AGAT	three_prime_UTR	2512485	2512803	.	+	.	gene_id "GBI_00311"; transcript_id "GBI_00311-RC"; Parent "GBI_00311-RC"; gene_name "GBI_00311"; previous_transcript_id "GBI_00311-RC";
Scaffold2	maker	CDS	2478411	2478518	.	+	0	gene_id "GBI_00311"; transcript_id "GBI_00311-RD"; Parent "GBI_00311-RD"; gene_name "GBI_00311"; previous_transcript_id "GBI_00311-RD";
Scaffold2	maker	CDS	2489900	2489986	.	+	0	gene_id "GBI_00311"; transcript_id "GBI_00311-RD"; Parent "GBI_00311-RD"; gene_name "GBI_00311"; previous_transcript_id "GBI_00311-RD";
Scaffold2	maker	CDS	2496619	2496700	.	+	0	gene_id "GBI_00311"; transcript_id "GBI_00311-RD"; Parent "GBI_00311-RD"; gene_name "GBI_00311"; previous_transcript_id "GBI_00311-RD";
Scaffold2	maker	CDS	2497317	2497458	.	+	2	gene_id "GBI_00311"; transcript_id "GBI_00311-RD"; Parent "GBI_00311-RD"; gene_name "GBI_00311"; previous_transcript_id "GBI_00311-RD";
Scaffold2	maker	CDS	2534018	2534039	.	+	1	gene_id "GBI_00311"; transcript_id "GBI_00311-RD"; Parent "GBI_00311-RD"; gene_name "GBI_00311"; previous_transcript_id "GBI_00311-RD";
Scaffold2	AGAT	five_prime_UTR	2478342	2478410	.	+	.	gene_id "GBI_00311"; transcript_id "GBI_00311-RD"; Parent "GBI_00311-RD"; gene_name "GBI_00311"; previous_transcript_id "GBI_00311-RD";
Scaffold2	AGAT	gene	2566544	2566623	.	+	.	gene_id "GBI_00312"; gene_name "GBI_00312";
Scaffold2	AGAT	transcript	2566544	2566623	.	+	.	gene_id "GBI_00312"; transcript_id "GBI_00312-RA"; Parent "GBI_00312"; gene_name "GBI_00312";
Scaffold2	maker	exon	2566544	2566623	.	+	.	gene_id "GBI_00312"; transcript_id "GBI_00312-RA"; Parent "GBI_00312-RA"; gene_name "GBI_00312";
Scaffold2	AGAT	gene	2591922	2596134	.	-	.	gene_id "GBI_00313"; gene_name "GBI_00313";
Scaffold2	AGAT	transcript	2591922	2596134	.	-	.	gene_id "GBI_00313"; transcript_id "GBI_00313-RA"; Parent "GBI_00313"; gene_name "GBI_00313";
Scaffold2	maker	exon	2591922	2592466	.	-	.	gene_id "GBI_00313"; transcript_id "GBI_00313-RA"; Parent "GBI_00313-RA"; gene_name "GBI_00313";
Scaffold2	maker	exon	2595815	2595876	.	-	.	gene_id "GBI_00313"; transcript_id "GBI_00313-RA"; Parent "GBI_00313-RA"; gene_name "GBI_00313";
Scaffold2	maker	exon	2596120	2596134	.	-	.	gene_id "GBI_00313"; transcript_id "GBI_00313-RA"; Parent "GBI_00313-RA"; gene_name "GBI_00313";
Scaffold2	maker	CDS	2592052	2592466	.	-	1	gene_id "GBI_00313"; transcript_id "GBI_00313-RA"; Parent "GBI_00313-RA"; gene_name "GBI_00313";
Scaffold2	maker	CDS	2595815	2595876	.	-	0	gene_id "GBI_00313"; transcript_id "GBI_00313-RA"; Parent "GBI_00313-RA"; gene_name "GBI_00313";
Scaffold2	maker	CDS	2596120	2596134	.	-	0	gene_id "GBI_00313"; transcript_id "GBI_00313-RA"; Parent "GBI_00313-RA"; gene_name "GBI_00313";
Scaffold2	AGAT	three_prime_UTR	2591922	2592051	.	-	.	gene_id "GBI_00313"; transcript_id "GBI_00313-RA"; Parent "GBI_00313-RA"; gene_name "GBI_00313";
Scaffold2	AGAT	gene	2620683	2661920	.	+	.	gene_id "GBI_00314"; gene_name "GBI_00314";
Scaffold2	AGAT	transcript	2620683	2660607	.	+	.	gene_id "GBI_00314"; transcript_id "GBI_00314-RA"; Parent "GBI_00314"; gene_name "GBI_00314";
Scaffold2	maker	exon	2620683	2620920	.	+	.	gene_id "GBI_00314"; transcript_id "GBI_00314-RA"; Parent "GBI_00314-RA"; gene_name "GBI_00314";
Scaffold2	maker	exon	2647261	2647375	.	+	.	gene_id "GBI_00314"; transcript_id "GBI_00314-RA"; Parent "GBI_00314-RA"; gene_name "GBI_00314";
Scaffold2	maker	exon	2656911	2656981	.	+	.	gene_id "GBI_00314"; transcript_id "GBI_00314-RA"; Parent "GBI_00314-RA"; gene_name "GBI_00314";
Scaffold2	maker	exon	2658002	2658175	.	+	.	gene_id "GBI_00314"; transcript_id "GBI_00314-RA"; Parent "GBI_00314-RA"; gene_name "GBI_00314";
Scaffold2	maker	exon	2658252	2658511	.	+	.	gene_id "GBI_00314"; transcript_id "GBI_00314-RA"; Parent "GBI_00314-RA"; gene_name "GBI_00314";
Scaffold2	maker	exon	2659489	2659598	.	+	.	gene_id "GBI_00314"; transcript_id "GBI_00314-RA"; Parent "GBI_00314-RA"; gene_name "GBI_00314";
Scaffold2	maker	exon	2659650	2660607	.	+	.	gene_id "GBI_00314"; transcript_id "GBI_00314-RA"; Parent "GBI_00314-RA"; gene_name "GBI_00314";
Scaffold2	AGAT	transcript	2620683	2660622	.	+	.	gene_id "GBI_00314"; transcript_id "GBI_00314-RB"; Parent "GBI_00314"; gene_name "GBI_00314";
Scaffold2	maker	exon	2620683	2620920	.	+	.	gene_id "GBI_00314"; transcript_id "GBI_00314-RB"; Parent "GBI_00314-RB"; gene_name "GBI_00314"; previous_transcript_id "GBI_00314-RB";
Scaffold2	maker	exon	2647261	2647375	.	+	.	gene_id "GBI_00314"; transcript_id "GBI_00314-RB"; Parent "GBI_00314-RB"; gene_name "GBI_00314"; previous_transcript_id "GBI_00314-RB";
Scaffold2	maker	exon	2656911	2656981	.	+	.	gene_id "GBI_00314"; transcript_id "GBI_00314-RB"; Parent "GBI_00314-RB"; gene_name "GBI_00314"; previous_transcript_id "GBI_00314-RB";
Scaffold2	maker	exon	2658002	2658175	.	+	.	gene_id "GBI_00314"; transcript_id "GBI_00314-RB"; Parent "GBI_00314-RB"; gene_name "GBI_00314"; previous_transcript_id "GBI_00314-RB";
Scaffold2	maker	exon	2658252	2658511	.	+	.	gene_id "GBI_00314"; transcript_id "GBI_00314-RB"; Parent "GBI_00314-RB"; gene_name "GBI_00314"; previous_transcript_id "GBI_00314-RB";
Scaffold2	maker	exon	2659489	2660622	.	+	.	gene_id "GBI_00314"; transcript_id "GBI_00314-RB"; Parent "GBI_00314-RB"; gene_name "GBI_00314"; previous_transcript_id "GBI_00314-RB";
Scaffold2	AGAT	transcript	2620683	2661149	.	+	.	gene_id "GBI_00314"; transcript_id "GBI_00314-RC"; Parent "GBI_00314"; gene_name "GBI_00314";
Scaffold2	maker	exon	2620683	2620920	.	+	.	gene_id "GBI_00314"; transcript_id "GBI_00314-RC"; Parent "GBI_00314-RC"; gene_name "GBI_00314"; previous_transcript_id "GBI_00314-RC";
Scaffold2	maker	exon	2647261	2647375	.	+	.	gene_id "GBI_00314"; transcript_id "GBI_00314-RC"; Parent "GBI_00314-RC"; gene_name "GBI_00314"; previous_transcript_id "GBI_00314-RC";
Scaffold2	maker	exon	2656911	2656981	.	+	.	gene_id "GBI_00314"; transcript_id "GBI_00314-RC"; Parent "GBI_00314-RC"; gene_name "GBI_00314"; previous_transcript_id "GBI_00314-RC";
Scaffold2	maker	exon	2658002	2658175	.	+	.	gene_id "GBI_00314"; transcript_id "GBI_00314-RC"; Parent "GBI_00314-RC"; gene_name "GBI_00314"; previous_transcript_id "GBI_00314-RC";
Scaffold2	maker	exon	2658252	2658511	.	+	.	gene_id "GBI_00314"; transcript_id "GBI_00314-RC"; Parent "GBI_00314-RC"; gene_name "GBI_00314"; previous_transcript_id "GBI_00314-RC";
Scaffold2	maker	exon	2659489	2659548	.	+	.	gene_id "GBI_00314"; transcript_id "GBI_00314-RC"; Parent "GBI_00314-RC"; gene_name "GBI_00314"; previous_transcript_id "GBI_00314-RC";
Scaffold2	maker	exon	2659878	2659994	.	+	.	gene_id "GBI_00314"; transcript_id "GBI_00314-RC"; Parent "GBI_00314-RC"; gene_name "GBI_00314"; previous_transcript_id "GBI_00314-RC";
Scaffold2	maker	exon	2660054	2660148	.	+	.	gene_id "GBI_00314"; transcript_id "GBI_00314-RC"; Parent "GBI_00314-RC"; gene_name "GBI_00314"; previous_transcript_id "GBI_00314-RC";
Scaffold2	maker	exon	2660957	2661149	.	+	.	gene_id "GBI_00314"; transcript_id "GBI_00314-RC"; Parent "GBI_00314-RC"; gene_name "GBI_00314"; previous_transcript_id "GBI_00314-RC";
Scaffold2	StringTie	transcript	2620685	2661920	.	+	.	gene_id "GBI_00314"; transcript_id "GBI_00314.4"; gene_name "GBI_00314"; oId "STRG.461.3"; cmp_ref "GBI_00314-RB"; class_code "j"; tss_id "TSS12181";
Scaffold2	StringTie	exon	2620685	2620920	.	+	.	gene_id "GBI_00314"; transcript_id "GBI_00314.4"; exon_number "1";
Scaffold2	StringTie	exon	2647261	2647375	.	+	.	gene_id "GBI_00314"; transcript_id "GBI_00314.4"; exon_number "2";
Scaffold2	StringTie	exon	2655931	2655988	.	+	.	gene_id "GBI_00314"; transcript_id "GBI_00314.4"; exon_number "3";
Scaffold2	StringTie	exon	2656911	2656981	.	+	.	gene_id "GBI_00314"; transcript_id "GBI_00314.4"; exon_number "4";
Scaffold2	StringTie	exon	2658002	2658175	.	+	.	gene_id "GBI_00314"; transcript_id "GBI_00314.4"; exon_number "5";
Scaffold2	StringTie	exon	2658252	2658511	.	+	.	gene_id "GBI_00314"; transcript_id "GBI_00314.4"; exon_number "6";
Scaffold2	StringTie	exon	2658982	2659107	.	+	.	gene_id "GBI_00314"; transcript_id "GBI_00314.4"; exon_number "7";
Scaffold2	StringTie	exon	2659489	2661920	.	+	.	gene_id "GBI_00314"; transcript_id "GBI_00314.4"; exon_number "8";
Scaffold2	StringTie	transcript	2620685	2661920	.	+	.	gene_id "GBI_00314"; transcript_id "GBI_00314.5"; gene_name "GBI_00314"; oId "STRG.461.2"; cmp_ref "GBI_00314-RB"; class_code "j"; tss_id "TSS12181";
Scaffold2	StringTie	exon	2620685	2620920	.	+	.	gene_id "GBI_00314"; transcript_id "GBI_00314.5"; exon_number "1";
Scaffold2	StringTie	exon	2647261	2647375	.	+	.	gene_id "GBI_00314"; transcript_id "GBI_00314.5"; exon_number "2";
Scaffold2	StringTie	exon	2655928	2655988	.	+	.	gene_id "GBI_00314"; transcript_id "GBI_00314.5"; exon_number "3";
Scaffold2	StringTie	exon	2656911	2656981	.	+	.	gene_id "GBI_00314"; transcript_id "GBI_00314.5"; exon_number "4";
Scaffold2	StringTie	exon	2658002	2658175	.	+	.	gene_id "GBI_00314"; transcript_id "GBI_00314.5"; exon_number "5";
Scaffold2	StringTie	exon	2658252	2658511	.	+	.	gene_id "GBI_00314"; transcript_id "GBI_00314.5"; exon_number "6";
Scaffold2	StringTie	exon	2659489	2661920	.	+	.	gene_id "GBI_00314"; transcript_id "GBI_00314.5"; exon_number "7";
Scaffold2	StringTie	transcript	2620685	2661920	.	+	.	gene_id "GBI_00314"; transcript_id "GBI_00314.6"; gene_name "GBI_00314"; oId "STRG.461.1"; cmp_ref "GBI_00314-RB"; class_code "j"; tss_id "TSS12181";
Scaffold2	StringTie	exon	2620685	2620920	.	+	.	gene_id "GBI_00314"; transcript_id "GBI_00314.6"; exon_number "1";
Scaffold2	StringTie	exon	2647261	2647375	.	+	.	gene_id "GBI_00314"; transcript_id "GBI_00314.6"; exon_number "2";
Scaffold2	StringTie	exon	2655928	2655988	.	+	.	gene_id "GBI_00314"; transcript_id "GBI_00314.6"; exon_number "3";
Scaffold2	StringTie	exon	2656911	2656981	.	+	.	gene_id "GBI_00314"; transcript_id "GBI_00314.6"; exon_number "4";
Scaffold2	StringTie	exon	2658002	2658175	.	+	.	gene_id "GBI_00314"; transcript_id "GBI_00314.6"; exon_number "5";
Scaffold2	StringTie	exon	2658252	2659107	.	+	.	gene_id "GBI_00314"; transcript_id "GBI_00314.6"; exon_number "6";
Scaffold2	StringTie	exon	2659489	2661920	.	+	.	gene_id "GBI_00314"; transcript_id "GBI_00314.6"; exon_number "7";
Scaffold2	maker	CDS	2620683	2620920	.	+	0	gene_id "GBI_00314"; transcript_id "GBI_00314-RA"; Parent "GBI_00314-RA"; gene_name "GBI_00314";
Scaffold2	maker	CDS	2647261	2647375	.	+	2	gene_id "GBI_00314"; transcript_id "GBI_00314-RA"; Parent "GBI_00314-RA"; gene_name "GBI_00314";
Scaffold2	maker	CDS	2656911	2656981	.	+	1	gene_id "GBI_00314"; transcript_id "GBI_00314-RA"; Parent "GBI_00314-RA"; gene_name "GBI_00314";
Scaffold2	maker	CDS	2658002	2658175	.	+	2	gene_id "GBI_00314"; transcript_id "GBI_00314-RA"; Parent "GBI_00314-RA"; gene_name "GBI_00314";
Scaffold2	maker	CDS	2658252	2658511	.	+	2	gene_id "GBI_00314"; transcript_id "GBI_00314-RA"; Parent "GBI_00314-RA"; gene_name "GBI_00314";
Scaffold2	maker	CDS	2659489	2659572	.	+	0	gene_id "GBI_00314"; transcript_id "GBI_00314-RA"; Parent "GBI_00314-RA"; gene_name "GBI_00314";
Scaffold2	AGAT	three_prime_UTR	2659573	2659598	.	+	.	gene_id "GBI_00314"; transcript_id "GBI_00314-RA"; Parent "GBI_00314-RA"; gene_name "GBI_00314";
Scaffold2	AGAT	three_prime_UTR	2659650	2660607	.	+	.	gene_id "GBI_00314"; transcript_id "GBI_00314-RA"; Parent "GBI_00314-RA"; gene_name "GBI_00314";
Scaffold2	maker	CDS	2620683	2620920	.	+	0	gene_id "GBI_00314"; transcript_id "GBI_00314-RB"; Parent "GBI_00314-RB"; gene_name "GBI_00314"; previous_transcript_id "GBI_00314-RB";
Scaffold2	maker	CDS	2647261	2647375	.	+	2	gene_id "GBI_00314"; transcript_id "GBI_00314-RB"; Parent "GBI_00314-RB"; gene_name "GBI_00314"; previous_transcript_id "GBI_00314-RB";
Scaffold2	maker	CDS	2656911	2656981	.	+	1	gene_id "GBI_00314"; transcript_id "GBI_00314-RB"; Parent "GBI_00314-RB"; gene_name "GBI_00314"; previous_transcript_id "GBI_00314-RB";
Scaffold2	maker	CDS	2658002	2658175	.	+	2	gene_id "GBI_00314"; transcript_id "GBI_00314-RB"; Parent "GBI_00314-RB"; gene_name "GBI_00314"; previous_transcript_id "GBI_00314-RB";
Scaffold2	maker	CDS	2658252	2658511	.	+	2	gene_id "GBI_00314"; transcript_id "GBI_00314-RB"; Parent "GBI_00314-RB"; gene_name "GBI_00314"; previous_transcript_id "GBI_00314-RB";
Scaffold2	maker	CDS	2659489	2659572	.	+	0	gene_id "GBI_00314"; transcript_id "GBI_00314-RB"; Parent "GBI_00314-RB"; gene_name "GBI_00314"; previous_transcript_id "GBI_00314-RB";
Scaffold2	AGAT	three_prime_UTR	2659573	2660622	.	+	.	gene_id "GBI_00314"; transcript_id "GBI_00314-RB"; Parent "GBI_00314-RB"; gene_name "GBI_00314"; previous_transcript_id "GBI_00314-RB";
Scaffold2	maker	CDS	2620683	2620920	.	+	0	gene_id "GBI_00314"; transcript_id "GBI_00314-RC"; Parent "GBI_00314-RC"; gene_name "GBI_00314"; previous_transcript_id "GBI_00314-RC";
Scaffold2	maker	CDS	2647261	2647375	.	+	2	gene_id "GBI_00314"; transcript_id "GBI_00314-RC"; Parent "GBI_00314-RC"; gene_name "GBI_00314"; previous_transcript_id "GBI_00314-RC";
Scaffold2	maker	CDS	2656911	2656981	.	+	1	gene_id "GBI_00314"; transcript_id "GBI_00314-RC"; Parent "GBI_00314-RC"; gene_name "GBI_00314"; previous_transcript_id "GBI_00314-RC";
Scaffold2	maker	CDS	2658002	2658175	.	+	2	gene_id "GBI_00314"; transcript_id "GBI_00314-RC"; Parent "GBI_00314-RC"; gene_name "GBI_00314"; previous_transcript_id "GBI_00314-RC";
Scaffold2	maker	CDS	2658252	2658511	.	+	2	gene_id "GBI_00314"; transcript_id "GBI_00314-RC"; Parent "GBI_00314-RC"; gene_name "GBI_00314"; previous_transcript_id "GBI_00314-RC";
Scaffold2	maker	CDS	2659489	2659548	.	+	0	gene_id "GBI_00314"; transcript_id "GBI_00314-RC"; Parent "GBI_00314-RC"; gene_name "GBI_00314"; previous_transcript_id "GBI_00314-RC";
Scaffold2	maker	CDS	2659878	2659994	.	+	0	gene_id "GBI_00314"; transcript_id "GBI_00314-RC"; Parent "GBI_00314-RC"; gene_name "GBI_00314"; previous_transcript_id "GBI_00314-RC";
Scaffold2	maker	CDS	2660054	2660148	.	+	0	gene_id "GBI_00314"; transcript_id "GBI_00314-RC"; Parent "GBI_00314-RC"; gene_name "GBI_00314"; previous_transcript_id "GBI_00314-RC";
Scaffold2	maker	CDS	2660957	2661149	.	+	1	gene_id "GBI_00314"; transcript_id "GBI_00314-RC"; Parent "GBI_00314-RC"; gene_name "GBI_00314"; previous_transcript_id "GBI_00314-RC";
Scaffold2	AGAT	gene	2662462	2681728	.	+	.	gene_id "GBI_00315"; gene_name "GBI_00315";
Scaffold2	AGAT	transcript	2662462	2679045	.	+	.	gene_id "GBI_00315"; transcript_id "GBI_00315-RA"; Parent "GBI_00315"; gene_name "GBI_00315";
Scaffold2	maker	exon	2662462	2662550	.	+	.	gene_id "GBI_00315"; transcript_id "GBI_00315-RA"; Parent "GBI_00315-RA"; gene_name "GBI_00315";
Scaffold2	maker	exon	2668142	2668301	.	+	.	gene_id "GBI_00315"; transcript_id "GBI_00315-RA"; Parent "GBI_00315-RA"; gene_name "GBI_00315";
Scaffold2	maker	exon	2678712	2678808	.	+	.	gene_id "GBI_00315"; transcript_id "GBI_00315-RA"; Parent "GBI_00315-RA"; gene_name "GBI_00315";
Scaffold2	maker	exon	2679026	2679045	.	+	.	gene_id "GBI_00315"; transcript_id "GBI_00315-RA"; Parent "GBI_00315-RA"; gene_name "GBI_00315";
Scaffold2	AGAT	transcript	2662462	2680883	.	+	.	gene_id "GBI_00315"; transcript_id "GBI_00315-RB"; Parent "GBI_00315"; gene_name "GBI_00315";
Scaffold2	maker	exon	2662462	2662550	.	+	.	gene_id "GBI_00315"; transcript_id "GBI_00315-RB"; Parent "GBI_00315-RB"; gene_name "GBI_00315"; previous_transcript_id "GBI_00315-RB";
Scaffold2	maker	exon	2668142	2668301	.	+	.	gene_id "GBI_00315"; transcript_id "GBI_00315-RB"; Parent "GBI_00315-RB"; gene_name "GBI_00315"; previous_transcript_id "GBI_00315-RB";
Scaffold2	maker	exon	2678712	2680816	.	+	.	gene_id "GBI_00315"; transcript_id "GBI_00315-RB"; Parent "GBI_00315-RB"; gene_name "GBI_00315"; previous_transcript_id "GBI_00315-RB";
Scaffold2	maker	exon	2680837	2680883	.	+	.	gene_id "GBI_00315"; transcript_id "GBI_00315-RB"; Parent "GBI_00315-RB"; gene_name "GBI_00315"; previous_transcript_id "GBI_00315-RB";
Scaffold2	AGAT	transcript	2662462	2680883	.	+	.	gene_id "GBI_00315"; transcript_id "GBI_00315-RC"; Parent "GBI_00315"; gene_name "GBI_00315";
Scaffold2	maker	exon	2662462	2662550	.	+	.	gene_id "GBI_00315"; transcript_id "GBI_00315-RC"; Parent "GBI_00315-RC"; gene_name "GBI_00315"; previous_transcript_id "GBI_00315-RC";
Scaffold2	maker	exon	2668142	2668301	.	+	.	gene_id "GBI_00315"; transcript_id "GBI_00315-RC"; Parent "GBI_00315-RC"; gene_name "GBI_00315"; previous_transcript_id "GBI_00315-RC";
Scaffold2	maker	exon	2668439	2668666	.	+	.	gene_id "GBI_00315"; transcript_id "GBI_00315-RC"; Parent "GBI_00315-RC"; gene_name "GBI_00315"; previous_transcript_id "GBI_00315-RC";
Scaffold2	maker	exon	2678712	2680816	.	+	.	gene_id "GBI_00315"; transcript_id "GBI_00315-RC"; Parent "GBI_00315-RC"; gene_name "GBI_00315"; previous_transcript_id "GBI_00315-RC";
Scaffold2	maker	exon	2680837	2680883	.	+	.	gene_id "GBI_00315"; transcript_id "GBI_00315-RC"; Parent "GBI_00315-RC"; gene_name "GBI_00315"; previous_transcript_id "GBI_00315-RC";
Scaffold2	StringTie	transcript	2667938	2671164	.	+	.	gene_id "GBI_00315"; transcript_id "GBI_00315.4"; gene_name "GBI_00315"; oId "STRG.462.5"; cmp_ref "GBI_00315-RC"; class_code "j"; tss_id "TSS12182";
Scaffold2	StringTie	exon	2667938	2668301	.	+	.	gene_id "GBI_00315"; transcript_id "GBI_00315.4"; exon_number "1";
Scaffold2	StringTie	exon	2668439	2671164	.	+	.	gene_id "GBI_00315"; transcript_id "GBI_00315.4"; exon_number "2";
Scaffold2	StringTie	transcript	2667938	2671164	.	+	.	gene_id "GBI_00315"; transcript_id "GBI_00315.5"; gene_name "GBI_00315"; oId "STRG.462.6"; cmp_ref "GBI_00315-RC"; class_code "j"; tss_id "TSS12182";
Scaffold2	StringTie	exon	2667938	2668301	.	+	.	gene_id "GBI_00315"; transcript_id "GBI_00315.5"; exon_number "1";
Scaffold2	StringTie	exon	2668439	2668666	.	+	.	gene_id "GBI_00315"; transcript_id "GBI_00315.5"; exon_number "2";
Scaffold2	StringTie	exon	2669465	2669572	.	+	.	gene_id "GBI_00315"; transcript_id "GBI_00315.5"; exon_number "3";
Scaffold2	StringTie	exon	2670951	2671164	.	+	.	gene_id "GBI_00315"; transcript_id "GBI_00315.5"; exon_number "4";
Scaffold2	StringTie	transcript	2667938	2671164	.	+	.	gene_id "GBI_00315"; transcript_id "GBI_00315.6"; gene_name "GBI_00315"; oId "STRG.462.4"; cmp_ref "GBI_00315-RC"; class_code "j"; tss_id "TSS12182";
Scaffold2	StringTie	exon	2667938	2668301	.	+	.	gene_id "GBI_00315"; transcript_id "GBI_00315.6"; exon_number "1";
Scaffold2	StringTie	exon	2668439	2668666	.	+	.	gene_id "GBI_00315"; transcript_id "GBI_00315.6"; exon_number "2";
Scaffold2	StringTie	exon	2668775	2671164	.	+	.	gene_id "GBI_00315"; transcript_id "GBI_00315.6"; exon_number "3";
Scaffold2	StringTie	transcript	2667938	2671164	.	+	.	gene_id "GBI_00315"; transcript_id "GBI_00315.7"; gene_name "GBI_00315"; oId "STRG.462.3"; cmp_ref "GBI_00315-RC"; class_code "j"; tss_id "TSS12182";
Scaffold2	StringTie	exon	2667938	2668301	.	+	.	gene_id "GBI_00315"; transcript_id "GBI_00315.7"; exon_number "1";
Scaffold2	StringTie	exon	2668439	2668666	.	+	.	gene_id "GBI_00315"; transcript_id "GBI_00315.7"; exon_number "2";
Scaffold2	StringTie	exon	2670951	2671164	.	+	.	gene_id "GBI_00315"; transcript_id "GBI_00315.7"; exon_number "3";
Scaffold2	StringTie	transcript	2667938	2681728	.	+	.	gene_id "GBI_00315"; transcript_id "GBI_00315.8"; gene_name "GBI_00315"; oId "STRG.462.2"; cmp_ref "GBI_00315-RC"; class_code "n"; tss_id "TSS12182";
Scaffold2	StringTie	exon	2667938	2668043	.	+	.	gene_id "GBI_00315"; transcript_id "GBI_00315.8"; exon_number "1";
Scaffold2	StringTie	exon	2668142	2668301	.	+	.	gene_id "GBI_00315"; transcript_id "GBI_00315.8"; exon_number "2";
Scaffold2	StringTie	exon	2668439	2668666	.	+	.	gene_id "GBI_00315"; transcript_id "GBI_00315.8"; exon_number "3";
Scaffold2	StringTie	exon	2678712	2681043	.	+	.	gene_id "GBI_00315"; transcript_id "GBI_00315.8"; exon_number "4";
Scaffold2	StringTie	exon	2681375	2681728	.	+	.	gene_id "GBI_00315"; transcript_id "GBI_00315.8"; exon_number "5";
Scaffold2	StringTie	transcript	2667938	2681728	.	+	.	gene_id "GBI_00315"; transcript_id "GBI_00315.9"; gene_name "GBI_00315"; oId "STRG.462.1"; cmp_ref "GBI_00315-RC"; class_code "j"; tss_id "TSS12182";
Scaffold2	StringTie	exon	2667938	2668043	.	+	.	gene_id "GBI_00315"; transcript_id "GBI_00315.9"; exon_number "1";
Scaffold2	StringTie	exon	2668142	2668301	.	+	.	gene_id "GBI_00315"; transcript_id "GBI_00315.9"; exon_number "2";
Scaffold2	StringTie	exon	2668439	2668666	.	+	.	gene_id "GBI_00315"; transcript_id "GBI_00315.9"; exon_number "3";
Scaffold2	StringTie	exon	2678712	2681728	.	+	.	gene_id "GBI_00315"; transcript_id "GBI_00315.9"; exon_number "4";
Scaffold2	maker	CDS	2662462	2662550	.	+	0	gene_id "GBI_00315"; transcript_id "GBI_00315-RA"; Parent "GBI_00315-RA"; gene_name "GBI_00315";
Scaffold2	maker	CDS	2668142	2668301	.	+	1	gene_id "GBI_00315"; transcript_id "GBI_00315-RA"; Parent "GBI_00315-RA"; gene_name "GBI_00315";
Scaffold2	maker	CDS	2678712	2678808	.	+	0	gene_id "GBI_00315"; transcript_id "GBI_00315-RA"; Parent "GBI_00315-RA"; gene_name "GBI_00315";
Scaffold2	maker	CDS	2679026	2679045	.	+	2	gene_id "GBI_00315"; transcript_id "GBI_00315-RA"; Parent "GBI_00315-RA"; gene_name "GBI_00315";
Scaffold2	maker	CDS	2662462	2662550	.	+	0	gene_id "GBI_00315"; transcript_id "GBI_00315-RB"; Parent "GBI_00315-RB"; gene_name "GBI_00315"; previous_transcript_id "GBI_00315-RB";
Scaffold2	maker	CDS	2668142	2668301	.	+	1	gene_id "GBI_00315"; transcript_id "GBI_00315-RB"; Parent "GBI_00315-RB"; gene_name "GBI_00315"; previous_transcript_id "GBI_00315-RB";
Scaffold2	maker	CDS	2678712	2678840	.	+	0	gene_id "GBI_00315"; transcript_id "GBI_00315-RB"; Parent "GBI_00315-RB"; gene_name "GBI_00315"; previous_transcript_id "GBI_00315-RB";
Scaffold2	AGAT	three_prime_UTR	2678841	2680816	.	+	.	gene_id "GBI_00315"; transcript_id "GBI_00315-RB"; Parent "GBI_00315-RB"; gene_name "GBI_00315"; previous_transcript_id "GBI_00315-RB";
Scaffold2	AGAT	three_prime_UTR	2680837	2680883	.	+	.	gene_id "GBI_00315"; transcript_id "GBI_00315-RB"; Parent "GBI_00315-RB"; gene_name "GBI_00315"; previous_transcript_id "GBI_00315-RB";
Scaffold2	maker	CDS	2662462	2662550	.	+	0	gene_id "GBI_00315"; transcript_id "GBI_00315-RC"; Parent "GBI_00315-RC"; gene_name "GBI_00315"; previous_transcript_id "GBI_00315-RC";
Scaffold2	maker	CDS	2668142	2668301	.	+	1	gene_id "GBI_00315"; transcript_id "GBI_00315-RC"; Parent "GBI_00315-RC"; gene_name "GBI_00315"; previous_transcript_id "GBI_00315-RC";
Scaffold2	maker	CDS	2668439	2668666	.	+	0	gene_id "GBI_00315"; transcript_id "GBI_00315-RC"; Parent "GBI_00315-RC"; gene_name "GBI_00315"; previous_transcript_id "GBI_00315-RC";
Scaffold2	maker	CDS	2678712	2678840	.	+	0	gene_id "GBI_00315"; transcript_id "GBI_00315-RC"; Parent "GBI_00315-RC"; gene_name "GBI_00315"; previous_transcript_id "GBI_00315-RC";
Scaffold2	AGAT	three_prime_UTR	2678841	2680816	.	+	.	gene_id "GBI_00315"; transcript_id "GBI_00315-RC"; Parent "GBI_00315-RC"; gene_name "GBI_00315"; previous_transcript_id "GBI_00315-RC";
Scaffold2	AGAT	three_prime_UTR	2680837	2680883	.	+	.	gene_id "GBI_00315"; transcript_id "GBI_00315-RC"; Parent "GBI_00315-RC"; gene_name "GBI_00315"; previous_transcript_id "GBI_00315-RC";
Scaffold2	AGAT	gene	2714578	2714658	.	+	.	gene_id "GBI_00316"; gene_name "GBI_00316";
Scaffold2	AGAT	transcript	2714578	2714658	.	+	.	gene_id "GBI_00316"; transcript_id "GBI_00316-RA"; Parent "GBI_00316"; gene_name "GBI_00316";
Scaffold2	maker	exon	2714578	2714658	.	+	.	gene_id "GBI_00316"; transcript_id "GBI_00316-RA"; Parent "GBI_00316-RA"; gene_name "GBI_00316";
Scaffold2	AGAT	gene	2821352	2821423	.	-	.	gene_id "GBI_00317"; gene_name "GBI_00317";
Scaffold2	AGAT	transcript	2821352	2821423	.	-	.	gene_id "GBI_00317"; transcript_id "GBI_00317-RA"; Parent "GBI_00317"; gene_name "GBI_00317";
Scaffold2	maker	exon	2821352	2821423	.	-	.	gene_id "GBI_00317"; transcript_id "GBI_00317-RA"; Parent "GBI_00317-RA"; gene_name "GBI_00317";
Scaffold2	AGAT	gene	3243718	3267531	.	-	.	gene_id "GBI_00318"; gene_name "GBI_00318";
Scaffold2	AGAT	transcript	3243718	3267531	.	-	.	gene_id "GBI_00318"; transcript_id "GBI_00318-RA"; Parent "GBI_00318"; gene_name "GBI_00318";
Scaffold2	maker	exon	3243718	3243759	.	-	.	gene_id "GBI_00318"; transcript_id "GBI_00318-RA"; Parent "GBI_00318-RA"; gene_name "GBI_00318";
Scaffold2	maker	exon	3248909	3249170	.	-	.	gene_id "GBI_00318"; transcript_id "GBI_00318-RA"; Parent "GBI_00318-RA"; gene_name "GBI_00318";
Scaffold2	maker	exon	3262453	3262510	.	-	.	gene_id "GBI_00318"; transcript_id "GBI_00318-RA"; Parent "GBI_00318-RA"; gene_name "GBI_00318";
Scaffold2	maker	exon	3267228	3267531	.	-	.	gene_id "GBI_00318"; transcript_id "GBI_00318-RA"; Parent "GBI_00318-RA"; gene_name "GBI_00318";
Scaffold2	StringTie	transcript	3262207	3267531	.	-	.	gene_id "GBI_00318"; transcript_id "GBI_00318.2"; gene_name "GBI_00318"; oId "STRG.467.1"; cmp_ref "GBI_00318-RA"; class_code "j"; tss_id "TSS12567";
Scaffold2	StringTie	exon	3262207	3262510	.	-	.	gene_id "GBI_00318"; transcript_id "GBI_00318.2"; exon_number "1";
Scaffold2	StringTie	exon	3267228	3267531	.	-	.	gene_id "GBI_00318"; transcript_id "GBI_00318.2"; exon_number "2";
Scaffold2	StringTie	transcript	3266047	3267531	.	-	.	gene_id "GBI_00318"; transcript_id "GBI_00318.3"; gene_name "GBI_00318"; oId "STRG.467.2"; cmp_ref "GBI_00318-RA"; class_code "j"; tss_id "TSS12567";
Scaffold2	StringTie	exon	3266047	3266176	.	-	.	gene_id "GBI_00318"; transcript_id "GBI_00318.3"; exon_number "1";
Scaffold2	StringTie	exon	3267228	3267531	.	-	.	gene_id "GBI_00318"; transcript_id "GBI_00318.3"; exon_number "2";
Scaffold2	maker	CDS	3243718	3243759	.	-	0	gene_id "GBI_00318"; transcript_id "GBI_00318-RA"; Parent "GBI_00318-RA"; gene_name "GBI_00318";
Scaffold2	maker	CDS	3248909	3249170	.	-	1	gene_id "GBI_00318"; transcript_id "GBI_00318-RA"; Parent "GBI_00318-RA"; gene_name "GBI_00318";
Scaffold2	maker	CDS	3262453	3262510	.	-	2	gene_id "GBI_00318"; transcript_id "GBI_00318-RA"; Parent "GBI_00318-RA"; gene_name "GBI_00318";
Scaffold2	maker	CDS	3267228	3267252	.	-	0	gene_id "GBI_00318"; transcript_id "GBI_00318-RA"; Parent "GBI_00318-RA"; gene_name "GBI_00318";
Scaffold2	AGAT	five_prime_UTR	3267253	3267531	.	-	.	gene_id "GBI_00318"; transcript_id "GBI_00318-RA"; Parent "GBI_00318-RA"; gene_name "GBI_00318";
Scaffold2	AGAT	gene	3130920	3264312	.	+	.	gene_id "GBI_00319"; gene_name "GBI_00319";
Scaffold2	StringTie	transcript	3130920	3261655	.	+	.	gene_id "GBI_00319"; transcript_id "GBI_00319.1"; gene_name "GBI_00319"; oId "STRG.466.1"; cmp_ref "GBI_00319-RA"; class_code "j"; tss_id "TSS12185";
Scaffold2	StringTie	exon	3130920	3131049	.	+	.	gene_id "GBI_00319"; transcript_id "GBI_00319.1"; exon_number "1";
Scaffold2	StringTie	exon	3256938	3256978	.	+	.	gene_id "GBI_00319"; transcript_id "GBI_00319.1"; exon_number "2";
Scaffold2	StringTie	exon	3257074	3257248	.	+	.	gene_id "GBI_00319"; transcript_id "GBI_00319.1"; exon_number "3";
Scaffold2	StringTie	exon	3257328	3257588	.	+	.	gene_id "GBI_00319"; transcript_id "GBI_00319.1"; exon_number "4";
Scaffold2	StringTie	exon	3257693	3257776	.	+	.	gene_id "GBI_00319"; transcript_id "GBI_00319.1"; exon_number "5";
Scaffold2	StringTie	exon	3258043	3258204	.	+	.	gene_id "GBI_00319"; transcript_id "GBI_00319.1"; exon_number "6";
Scaffold2	StringTie	exon	3258523	3258718	.	+	.	gene_id "GBI_00319"; transcript_id "GBI_00319.1"; exon_number "7";
Scaffold2	StringTie	exon	3261541	3261655	.	+	.	gene_id "GBI_00319"; transcript_id "GBI_00319.1"; exon_number "8";
Scaffold2	StringTie	transcript	3242858	3261655	.	+	.	gene_id "GBI_00319"; transcript_id "GBI_00319.2"; gene_name "GBI_00319"; oId "STRG.466.3"; cmp_ref "GBI_00319-RA"; class_code "j"; tss_id "TSS12186";
Scaffold2	StringTie	exon	3242858	3243251	.	+	.	gene_id "GBI_00319"; transcript_id "GBI_00319.2"; exon_number "1";
Scaffold2	StringTie	exon	3256938	3256978	.	+	.	gene_id "GBI_00319"; transcript_id "GBI_00319.2"; exon_number "2";
Scaffold2	StringTie	exon	3257074	3257248	.	+	.	gene_id "GBI_00319"; transcript_id "GBI_00319.2"; exon_number "3";
Scaffold2	StringTie	exon	3257328	3257588	.	+	.	gene_id "GBI_00319"; transcript_id "GBI_00319.2"; exon_number "4";
Scaffold2	StringTie	exon	3257693	3257776	.	+	.	gene_id "GBI_00319"; transcript_id "GBI_00319.2"; exon_number "5";
Scaffold2	StringTie	exon	3258043	3258204	.	+	.	gene_id "GBI_00319"; transcript_id "GBI_00319.2"; exon_number "6";
Scaffold2	StringTie	exon	3258523	3258718	.	+	.	gene_id "GBI_00319"; transcript_id "GBI_00319.2"; exon_number "7";
Scaffold2	StringTie	exon	3261541	3261655	.	+	.	gene_id "GBI_00319"; transcript_id "GBI_00319.2"; exon_number "8";
Scaffold2	StringTie	transcript	3245006	3261655	.	+	.	gene_id "GBI_00319"; transcript_id "GBI_00319.3"; gene_name "GBI_00319"; oId "STRG.466.4"; cmp_ref "GBI_00319-RA"; class_code "j"; tss_id "TSS12187";
Scaffold2	StringTie	exon	3245006	3256509	.	+	.	gene_id "GBI_00319"; transcript_id "GBI_00319.3"; exon_number "1";
Scaffold2	StringTie	exon	3256938	3256978	.	+	.	gene_id "GBI_00319"; transcript_id "GBI_00319.3"; exon_number "2";
Scaffold2	StringTie	exon	3257074	3257248	.	+	.	gene_id "GBI_00319"; transcript_id "GBI_00319.3"; exon_number "3";
Scaffold2	StringTie	exon	3257328	3257588	.	+	.	gene_id "GBI_00319"; transcript_id "GBI_00319.3"; exon_number "4";
Scaffold2	StringTie	exon	3257693	3257776	.	+	.	gene_id "GBI_00319"; transcript_id "GBI_00319.3"; exon_number "5";
Scaffold2	StringTie	exon	3258043	3258204	.	+	.	gene_id "GBI_00319"; transcript_id "GBI_00319.3"; exon_number "6";
Scaffold2	StringTie	exon	3258523	3258718	.	+	.	gene_id "GBI_00319"; transcript_id "GBI_00319.3"; exon_number "7";
Scaffold2	StringTie	exon	3261541	3261655	.	+	.	gene_id "GBI_00319"; transcript_id "GBI_00319.3"; exon_number "8";
Scaffold2	AGAT	transcript	3252067	3264312	.	+	.	gene_id "GBI_00319"; transcript_id "GBI_00319-RA"; Parent "GBI_00319"; gene_name "GBI_00319";
Scaffold2	maker	exon	3252067	3252225	.	+	.	gene_id "GBI_00319"; transcript_id "GBI_00319-RA"; Parent "GBI_00319-RA"; gene_name "GBI_00319";
Scaffold2	maker	exon	3256938	3256964	.	+	.	gene_id "GBI_00319"; transcript_id "GBI_00319-RA"; Parent "GBI_00319-RA"; gene_name "GBI_00319";
Scaffold2	maker	exon	3257074	3257248	.	+	.	gene_id "GBI_00319"; transcript_id "GBI_00319-RA"; Parent "GBI_00319-RA"; gene_name "GBI_00319";
Scaffold2	maker	exon	3257328	3257588	.	+	.	gene_id "GBI_00319"; transcript_id "GBI_00319-RA"; Parent "GBI_00319-RA"; gene_name "GBI_00319";
Scaffold2	maker	exon	3257693	3257776	.	+	.	gene_id "GBI_00319"; transcript_id "GBI_00319-RA"; Parent "GBI_00319-RA"; gene_name "GBI_00319";
Scaffold2	maker	exon	3258043	3258204	.	+	.	gene_id "GBI_00319"; transcript_id "GBI_00319-RA"; Parent "GBI_00319-RA"; gene_name "GBI_00319";
Scaffold2	maker	exon	3258523	3258718	.	+	.	gene_id "GBI_00319"; transcript_id "GBI_00319-RA"; Parent "GBI_00319-RA"; gene_name "GBI_00319";
Scaffold2	maker	exon	3261541	3264312	.	+	.	gene_id "GBI_00319"; transcript_id "GBI_00319-RA"; Parent "GBI_00319-RA"; gene_name "GBI_00319";
Scaffold2	StringTie	transcript	3257042	3261655	.	+	.	gene_id "GBI_00319"; transcript_id "GBI_00319.5"; gene_name "GBI_00319"; oId "STRG.466.6"; cmp_ref "GBI_00319-RA"; class_code "n"; tss_id "TSS12189";
Scaffold2	StringTie	exon	3257042	3257776	.	+	.	gene_id "GBI_00319"; transcript_id "GBI_00319.5"; exon_number "1";
Scaffold2	StringTie	exon	3258043	3258204	.	+	.	gene_id "GBI_00319"; transcript_id "GBI_00319.5"; exon_number "2";
Scaffold2	StringTie	exon	3258523	3258718	.	+	.	gene_id "GBI_00319"; transcript_id "GBI_00319.5"; exon_number "3";
Scaffold2	StringTie	exon	3261541	3261655	.	+	.	gene_id "GBI_00319"; transcript_id "GBI_00319.5"; exon_number "4";
Scaffold2	maker	CDS	3252067	3252225	.	+	0	gene_id "GBI_00319"; transcript_id "GBI_00319-RA"; Parent "GBI_00319-RA"; gene_name "GBI_00319";
Scaffold2	maker	CDS	3256938	3256964	.	+	0	gene_id "GBI_00319"; transcript_id "GBI_00319-RA"; Parent "GBI_00319-RA"; gene_name "GBI_00319";
Scaffold2	maker	CDS	3257074	3257248	.	+	0	gene_id "GBI_00319"; transcript_id "GBI_00319-RA"; Parent "GBI_00319-RA"; gene_name "GBI_00319";
Scaffold2	maker	CDS	3257328	3257588	.	+	2	gene_id "GBI_00319"; transcript_id "GBI_00319-RA"; Parent "GBI_00319-RA"; gene_name "GBI_00319";
Scaffold2	maker	CDS	3257693	3257776	.	+	2	gene_id "GBI_00319"; transcript_id "GBI_00319-RA"; Parent "GBI_00319-RA"; gene_name "GBI_00319";
Scaffold2	maker	CDS	3258043	3258204	.	+	2	gene_id "GBI_00319"; transcript_id "GBI_00319-RA"; Parent "GBI_00319-RA"; gene_name "GBI_00319";
Scaffold2	maker	CDS	3258523	3258718	.	+	2	gene_id "GBI_00319"; transcript_id "GBI_00319-RA"; Parent "GBI_00319-RA"; gene_name "GBI_00319";
Scaffold2	maker	CDS	3261541	3261661	.	+	1	gene_id "GBI_00319"; transcript_id "GBI_00319-RA"; Parent "GBI_00319-RA"; gene_name "GBI_00319";
Scaffold2	AGAT	three_prime_UTR	3261662	3264312	.	+	.	gene_id "GBI_00319"; transcript_id "GBI_00319-RA"; Parent "GBI_00319-RA"; gene_name "GBI_00319";
Scaffold2	AGAT	gene	3276245	3292006	.	-	.	gene_id "GBI_00320"; gene_name "GBI_00320";
Scaffold2	AGAT	transcript	3276245	3291983	.	-	.	gene_id "GBI_00320"; transcript_id "GBI_00320-RA"; Parent "GBI_00320"; gene_name "GBI_00320";
Scaffold2	maker	exon	3276245	3276578	.	-	.	gene_id "GBI_00320"; transcript_id "GBI_00320-RA"; Parent "GBI_00320-RA"; gene_name "GBI_00320";
Scaffold2	maker	exon	3279285	3279589	.	-	.	gene_id "GBI_00320"; transcript_id "GBI_00320-RA"; Parent "GBI_00320-RA"; gene_name "GBI_00320";
Scaffold2	maker	exon	3281712	3281994	.	-	.	gene_id "GBI_00320"; transcript_id "GBI_00320-RA"; Parent "GBI_00320-RA"; gene_name "GBI_00320";
Scaffold2	maker	exon	3287543	3287595	.	-	.	gene_id "GBI_00320"; transcript_id "GBI_00320-RA"; Parent "GBI_00320-RA"; gene_name "GBI_00320";
Scaffold2	maker	exon	3291850	3291983	.	-	.	gene_id "GBI_00320"; transcript_id "GBI_00320-RA"; Parent "GBI_00320-RA"; gene_name "GBI_00320";
Scaffold2	StringTie	transcript	3281875	3292006	.	-	.	gene_id "GBI_00320"; transcript_id "GBI_00320.2"; gene_name "GBI_00320"; oId "STRG.469.1"; cmp_ref "GBI_00320-RA"; class_code "j"; tss_id "TSS12569";
Scaffold2	StringTie	exon	3281875	3282008	.	-	.	gene_id "GBI_00320"; transcript_id "GBI_00320.2"; exon_number "1";
Scaffold2	StringTie	exon	3291850	3292006	.	-	.	gene_id "GBI_00320"; transcript_id "GBI_00320.2"; exon_number "2";
Scaffold2	maker	CDS	3276456	3276578	.	-	0	gene_id "GBI_00320"; transcript_id "GBI_00320-RA"; Parent "GBI_00320-RA"; gene_name "GBI_00320";
Scaffold2	maker	CDS	3279285	3279589	.	-	2	gene_id "GBI_00320"; transcript_id "GBI_00320-RA"; Parent "GBI_00320-RA"; gene_name "GBI_00320";
Scaffold2	maker	CDS	3281712	3281994	.	-	0	gene_id "GBI_00320"; transcript_id "GBI_00320-RA"; Parent "GBI_00320-RA"; gene_name "GBI_00320";
Scaffold2	maker	CDS	3287543	3287595	.	-	2	gene_id "GBI_00320"; transcript_id "GBI_00320-RA"; Parent "GBI_00320-RA"; gene_name "GBI_00320";
Scaffold2	maker	CDS	3291850	3291862	.	-	0	gene_id "GBI_00320"; transcript_id "GBI_00320-RA"; Parent "GBI_00320-RA"; gene_name "GBI_00320";
Scaffold2	AGAT	five_prime_UTR	3291863	3291983	.	-	.	gene_id "GBI_00320"; transcript_id "GBI_00320-RA"; Parent "GBI_00320-RA"; gene_name "GBI_00320";
Scaffold2	AGAT	three_prime_UTR	3276245	3276455	.	-	.	gene_id "GBI_00320"; transcript_id "GBI_00320-RA"; Parent "GBI_00320-RA"; gene_name "GBI_00320";
Scaffold2	AGAT	gene	3428295	3468080	.	+	.	gene_id "GBI_00321"; gene_name "GBI_00321";
Scaffold2	StringTie	transcript	3428295	3468080	.	+	.	gene_id "GBI_00321"; transcript_id "GBI_00321.1"; gene_name "GBI_00321"; oId "STRG.472.2"; cmp_ref "GBI_00321-RA"; class_code "j"; tss_id "TSS12191";
Scaffold2	StringTie	exon	3428295	3429137	.	+	.	gene_id "GBI_00321"; transcript_id "GBI_00321.1"; exon_number "1";
Scaffold2	StringTie	exon	3444848	3444946	.	+	.	gene_id "GBI_00321"; transcript_id "GBI_00321.1"; exon_number "2";
Scaffold2	StringTie	exon	3446297	3446440	.	+	.	gene_id "GBI_00321"; transcript_id "GBI_00321.1"; exon_number "3";
Scaffold2	StringTie	exon	3448394	3448576	.	+	.	gene_id "GBI_00321"; transcript_id "GBI_00321.1"; exon_number "4";
Scaffold2	StringTie	exon	3450971	3451090	.	+	.	gene_id "GBI_00321"; transcript_id "GBI_00321.1"; exon_number "5";
Scaffold2	StringTie	exon	3454787	3454846	.	+	.	gene_id "GBI_00321"; transcript_id "GBI_00321.1"; exon_number "6";
Scaffold2	StringTie	exon	3456989	3457200	.	+	.	gene_id "GBI_00321"; transcript_id "GBI_00321.1"; exon_number "7";
Scaffold2	StringTie	exon	3457505	3457622	.	+	.	gene_id "GBI_00321"; transcript_id "GBI_00321.1"; exon_number "8";
Scaffold2	StringTie	exon	3458263	3458321	.	+	.	gene_id "GBI_00321"; transcript_id "GBI_00321.1"; exon_number "9";
Scaffold2	StringTie	exon	3459167	3459306	.	+	.	gene_id "GBI_00321"; transcript_id "GBI_00321.1"; exon_number "10";
Scaffold2	StringTie	exon	3459806	3459991	.	+	.	gene_id "GBI_00321"; transcript_id "GBI_00321.1"; exon_number "11";
Scaffold2	StringTie	exon	3461310	3461462	.	+	.	gene_id "GBI_00321"; transcript_id "GBI_00321.1"; exon_number "12";
Scaffold2	StringTie	exon	3464390	3468080	.	+	.	gene_id "GBI_00321"; transcript_id "GBI_00321.1"; exon_number "13";
Scaffold2	AGAT	transcript	3428295	3468080	.	+	.	gene_id "GBI_00321"; transcript_id "GBI_00321-RA"; Parent "GBI_00321"; gene_name "GBI_00321";
Scaffold2	maker	exon	3428295	3429137	.	+	.	gene_id "GBI_00321"; transcript_id "GBI_00321-RA"; Parent "GBI_00321-RA"; gene_name "GBI_00321";
Scaffold2	maker	exon	3444848	3444946	.	+	.	gene_id "GBI_00321"; transcript_id "GBI_00321-RA"; Parent "GBI_00321-RA"; gene_name "GBI_00321";
Scaffold2	maker	exon	3446297	3446440	.	+	.	gene_id "GBI_00321"; transcript_id "GBI_00321-RA"; Parent "GBI_00321-RA"; gene_name "GBI_00321";
Scaffold2	maker	exon	3448394	3448576	.	+	.	gene_id "GBI_00321"; transcript_id "GBI_00321-RA"; Parent "GBI_00321-RA"; gene_name "GBI_00321";
Scaffold2	maker	exon	3450471	3451090	.	+	.	gene_id "GBI_00321"; transcript_id "GBI_00321-RA"; Parent "GBI_00321-RA"; gene_name "GBI_00321";
Scaffold2	maker	exon	3454787	3454846	.	+	.	gene_id "GBI_00321"; transcript_id "GBI_00321-RA"; Parent "GBI_00321-RA"; gene_name "GBI_00321";
Scaffold2	maker	exon	3456989	3457200	.	+	.	gene_id "GBI_00321"; transcript_id "GBI_00321-RA"; Parent "GBI_00321-RA"; gene_name "GBI_00321";
Scaffold2	maker	exon	3457505	3457622	.	+	.	gene_id "GBI_00321"; transcript_id "GBI_00321-RA"; Parent "GBI_00321-RA"; gene_name "GBI_00321";
Scaffold2	maker	exon	3458263	3458321	.	+	.	gene_id "GBI_00321"; transcript_id "GBI_00321-RA"; Parent "GBI_00321-RA"; gene_name "GBI_00321";
Scaffold2	maker	exon	3459167	3459306	.	+	.	gene_id "GBI_00321"; transcript_id "GBI_00321-RA"; Parent "GBI_00321-RA"; gene_name "GBI_00321";
Scaffold2	maker	exon	3459806	3459991	.	+	.	gene_id "GBI_00321"; transcript_id "GBI_00321-RA"; Parent "GBI_00321-RA"; gene_name "GBI_00321";
Scaffold2	maker	exon	3461310	3461442	.	+	.	gene_id "GBI_00321"; transcript_id "GBI_00321-RA"; Parent "GBI_00321-RA"; gene_name "GBI_00321";
Scaffold2	maker	exon	3464390	3468080	.	+	.	gene_id "GBI_00321"; transcript_id "GBI_00321-RA"; Parent "GBI_00321-RA"; gene_name "GBI_00321";
Scaffold2	StringTie	transcript	3446148	3451643	.	+	.	gene_id "GBI_00321"; transcript_id "GBI_00321.3"; gene_name "GBI_00321"; oId "STRG.472.4"; cmp_ref "GBI_00321-RA"; class_code "j"; tss_id "TSS12192";
Scaffold2	StringTie	exon	3446148	3446440	.	+	.	gene_id "GBI_00321"; transcript_id "GBI_00321.3"; exon_number "1";
Scaffold2	StringTie	exon	3448394	3448576	.	+	.	gene_id "GBI_00321"; transcript_id "GBI_00321.3"; exon_number "2";
Scaffold2	StringTie	exon	3450971	3451643	.	+	.	gene_id "GBI_00321"; transcript_id "GBI_00321.3"; exon_number "3";
Scaffold2	StringTie	transcript	3446148	3468080	.	+	.	gene_id "GBI_00321"; transcript_id "GBI_00321.4"; gene_name "GBI_00321"; oId "STRG.472.3"; cmp_ref "GBI_00321-RA"; class_code "n"; tss_id "TSS12192";
Scaffold2	StringTie	exon	3446148	3446440	.	+	.	gene_id "GBI_00321"; transcript_id "GBI_00321.4"; exon_number "1";
Scaffold2	StringTie	exon	3448394	3451090	.	+	.	gene_id "GBI_00321"; transcript_id "GBI_00321.4"; exon_number "2";
Scaffold2	StringTie	exon	3454787	3454846	.	+	.	gene_id "GBI_00321"; transcript_id "GBI_00321.4"; exon_number "3";
Scaffold2	StringTie	exon	3456989	3457200	.	+	.	gene_id "GBI_00321"; transcript_id "GBI_00321.4"; exon_number "4";
Scaffold2	StringTie	exon	3457505	3457622	.	+	.	gene_id "GBI_00321"; transcript_id "GBI_00321.4"; exon_number "5";
Scaffold2	StringTie	exon	3458263	3458321	.	+	.	gene_id "GBI_00321"; transcript_id "GBI_00321.4"; exon_number "6";
Scaffold2	StringTie	exon	3459167	3459306	.	+	.	gene_id "GBI_00321"; transcript_id "GBI_00321.4"; exon_number "7";
Scaffold2	StringTie	exon	3459806	3459991	.	+	.	gene_id "GBI_00321"; transcript_id "GBI_00321.4"; exon_number "8";
Scaffold2	StringTie	exon	3461310	3461462	.	+	.	gene_id "GBI_00321"; transcript_id "GBI_00321.4"; exon_number "9";
Scaffold2	StringTie	exon	3464390	3468080	.	+	.	gene_id "GBI_00321"; transcript_id "GBI_00321.4"; exon_number "10";
Scaffold2	StringTie	transcript	3451697	3468080	.	+	.	gene_id "GBI_00321"; transcript_id "GBI_00321.5"; gene_name "GBI_00321"; oId "STRG.472.6"; cmp_ref "GBI_00321-RA"; class_code "j"; tss_id "TSS12193";
Scaffold2	StringTie	exon	3451697	3454846	.	+	.	gene_id "GBI_00321"; transcript_id "GBI_00321.5"; exon_number "1";
Scaffold2	StringTie	exon	3456989	3457200	.	+	.	gene_id "GBI_00321"; transcript_id "GBI_00321.5"; exon_number "2";
Scaffold2	StringTie	exon	3457505	3457622	.	+	.	gene_id "GBI_00321"; transcript_id "GBI_00321.5"; exon_number "3";
Scaffold2	StringTie	exon	3458263	3458321	.	+	.	gene_id "GBI_00321"; transcript_id "GBI_00321.5"; exon_number "4";
Scaffold2	StringTie	exon	3459167	3459306	.	+	.	gene_id "GBI_00321"; transcript_id "GBI_00321.5"; exon_number "5";
Scaffold2	StringTie	exon	3459806	3459991	.	+	.	gene_id "GBI_00321"; transcript_id "GBI_00321.5"; exon_number "6";
Scaffold2	StringTie	exon	3461310	3461462	.	+	.	gene_id "GBI_00321"; transcript_id "GBI_00321.5"; exon_number "7";
Scaffold2	StringTie	exon	3464390	3468080	.	+	.	gene_id "GBI_00321"; transcript_id "GBI_00321.5"; exon_number "8";
Scaffold2	StringTie	transcript	3451697	3468080	.	+	.	gene_id "GBI_00321"; transcript_id "GBI_00321.6"; gene_name "GBI_00321"; oId "STRG.472.5"; cmp_ref "GBI_00321-RA"; class_code "n"; tss_id "TSS12193";
Scaffold2	StringTie	exon	3451697	3457200	.	+	.	gene_id "GBI_00321"; transcript_id "GBI_00321.6"; exon_number "1";
Scaffold2	StringTie	exon	3457505	3457622	.	+	.	gene_id "GBI_00321"; transcript_id "GBI_00321.6"; exon_number "2";
Scaffold2	StringTie	exon	3458263	3458321	.	+	.	gene_id "GBI_00321"; transcript_id "GBI_00321.6"; exon_number "3";
Scaffold2	StringTie	exon	3459167	3459306	.	+	.	gene_id "GBI_00321"; transcript_id "GBI_00321.6"; exon_number "4";
Scaffold2	StringTie	exon	3459806	3459991	.	+	.	gene_id "GBI_00321"; transcript_id "GBI_00321.6"; exon_number "5";
Scaffold2	StringTie	exon	3461310	3461462	.	+	.	gene_id "GBI_00321"; transcript_id "GBI_00321.6"; exon_number "6";
Scaffold2	StringTie	exon	3464390	3468080	.	+	.	gene_id "GBI_00321"; transcript_id "GBI_00321.6"; exon_number "7";
Scaffold2	maker	CDS	3454792	3454846	.	+	0	gene_id "GBI_00321"; transcript_id "GBI_00321-RA"; Parent "GBI_00321-RA"; gene_name "GBI_00321";
Scaffold2	maker	CDS	3456989	3457200	.	+	2	gene_id "GBI_00321"; transcript_id "GBI_00321-RA"; Parent "GBI_00321-RA"; gene_name "GBI_00321";
Scaffold2	maker	CDS	3457505	3457622	.	+	0	gene_id "GBI_00321"; transcript_id "GBI_00321-RA"; Parent "GBI_00321-RA"; gene_name "GBI_00321";
Scaffold2	maker	CDS	3458263	3458321	.	+	2	gene_id "GBI_00321"; transcript_id "GBI_00321-RA"; Parent "GBI_00321-RA"; gene_name "GBI_00321";
Scaffold2	maker	CDS	3459167	3459306	.	+	0	gene_id "GBI_00321"; transcript_id "GBI_00321-RA"; Parent "GBI_00321-RA"; gene_name "GBI_00321";
Scaffold2	maker	CDS	3459806	3459991	.	+	1	gene_id "GBI_00321"; transcript_id "GBI_00321-RA"; Parent "GBI_00321-RA"; gene_name "GBI_00321";
Scaffold2	maker	CDS	3461310	3461442	.	+	1	gene_id "GBI_00321"; transcript_id "GBI_00321-RA"; Parent "GBI_00321-RA"; gene_name "GBI_00321";
Scaffold2	maker	CDS	3464390	3464497	.	+	0	gene_id "GBI_00321"; transcript_id "GBI_00321-RA"; Parent "GBI_00321-RA"; gene_name "GBI_00321";
Scaffold2	AGAT	five_prime_UTR	3428295	3429137	.	+	.	gene_id "GBI_00321"; transcript_id "GBI_00321-RA"; Parent "GBI_00321-RA"; gene_name "GBI_00321";
Scaffold2	AGAT	five_prime_UTR	3444848	3444946	.	+	.	gene_id "GBI_00321"; transcript_id "GBI_00321-RA"; Parent "GBI_00321-RA"; gene_name "GBI_00321";
Scaffold2	AGAT	five_prime_UTR	3446297	3446440	.	+	.	gene_id "GBI_00321"; transcript_id "GBI_00321-RA"; Parent "GBI_00321-RA"; gene_name "GBI_00321";
Scaffold2	AGAT	five_prime_UTR	3448394	3448576	.	+	.	gene_id "GBI_00321"; transcript_id "GBI_00321-RA"; Parent "GBI_00321-RA"; gene_name "GBI_00321";
Scaffold2	AGAT	five_prime_UTR	3450471	3451090	.	+	.	gene_id "GBI_00321"; transcript_id "GBI_00321-RA"; Parent "GBI_00321-RA"; gene_name "GBI_00321";
Scaffold2	AGAT	five_prime_UTR	3454787	3454791	.	+	.	gene_id "GBI_00321"; transcript_id "GBI_00321-RA"; Parent "GBI_00321-RA"; gene_name "GBI_00321";
Scaffold2	AGAT	three_prime_UTR	3464498	3468080	.	+	.	gene_id "GBI_00321"; transcript_id "GBI_00321-RA"; Parent "GBI_00321-RA"; gene_name "GBI_00321";
Scaffold2	AGAT	gene	3502952	3508625	.	-	.	gene_id "GBI_00322"; gene_name "GBI_00322";
Scaffold2	AGAT	transcript	3502952	3508625	.	-	.	gene_id "GBI_00322"; transcript_id "GBI_00322-RA"; Parent "GBI_00322"; gene_name "GBI_00322";
Scaffold2	maker	exon	3502952	3505722	.	-	.	gene_id "GBI_00322"; transcript_id "GBI_00322-RA"; Parent "GBI_00322-RA"; gene_name "GBI_00322";
Scaffold2	maker	exon	3508182	3508625	.	-	.	gene_id "GBI_00322"; transcript_id "GBI_00322-RA"; Parent "GBI_00322-RA"; gene_name "GBI_00322";
Scaffold2	maker	CDS	3505489	3505722	.	-	0	gene_id "GBI_00322"; transcript_id "GBI_00322-RA"; Parent "GBI_00322-RA"; gene_name "GBI_00322";
Scaffold2	maker	CDS	3508182	3508625	.	-	0	gene_id "GBI_00322"; transcript_id "GBI_00322-RA"; Parent "GBI_00322-RA"; gene_name "GBI_00322";
Scaffold2	AGAT	three_prime_UTR	3502952	3505488	.	-	.	gene_id "GBI_00322"; transcript_id "GBI_00322-RA"; Parent "GBI_00322-RA"; gene_name "GBI_00322";
Scaffold2	AGAT	gene	3517018	3564274	.	-	.	gene_id "GBI_00323"; gene_name "GBI_00323";
Scaffold2	AGAT	transcript	3517018	3564274	.	-	.	gene_id "GBI_00323"; transcript_id "GBI_00323-RA"; Parent "GBI_00323"; gene_name "GBI_00323";
Scaffold2	maker	exon	3517018	3517201	.	-	.	gene_id "GBI_00323"; transcript_id "GBI_00323-RA"; Parent "GBI_00323-RA"; gene_name "GBI_00323";
Scaffold2	maker	exon	3522295	3522469	.	-	.	gene_id "GBI_00323"; transcript_id "GBI_00323-RA"; Parent "GBI_00323-RA"; gene_name "GBI_00323";
Scaffold2	maker	exon	3549524	3549810	.	-	.	gene_id "GBI_00323"; transcript_id "GBI_00323-RA"; Parent "GBI_00323-RA"; gene_name "GBI_00323";
Scaffold2	maker	exon	3552623	3552767	.	-	.	gene_id "GBI_00323"; transcript_id "GBI_00323-RA"; Parent "GBI_00323-RA"; gene_name "GBI_00323";
Scaffold2	maker	exon	3556681	3556791	.	-	.	gene_id "GBI_00323"; transcript_id "GBI_00323-RA"; Parent "GBI_00323-RA"; gene_name "GBI_00323";
Scaffold2	maker	exon	3564016	3564274	.	-	.	gene_id "GBI_00323"; transcript_id "GBI_00323-RA"; Parent "GBI_00323-RA"; gene_name "GBI_00323";
Scaffold2	StringTie	transcript	3517151	3564246	.	-	.	gene_id "GBI_00323"; transcript_id "GBI_00323.2"; gene_name "GBI_00323"; oId "STRG.474.1"; cmp_ref "GBI_00323-RA"; class_code "j"; tss_id "TSS12571";
Scaffold2	StringTie	exon	3517151	3517201	.	-	.	gene_id "GBI_00323"; transcript_id "GBI_00323.2"; exon_number "1";
Scaffold2	StringTie	exon	3522295	3522469	.	-	.	gene_id "GBI_00323"; transcript_id "GBI_00323.2"; exon_number "2";
Scaffold2	StringTie	exon	3549499	3549810	.	-	.	gene_id "GBI_00323"; transcript_id "GBI_00323.2"; exon_number "3";
Scaffold2	StringTie	exon	3552623	3552767	.	-	.	gene_id "GBI_00323"; transcript_id "GBI_00323.2"; exon_number "4";
Scaffold2	StringTie	exon	3556681	3556791	.	-	.	gene_id "GBI_00323"; transcript_id "GBI_00323.2"; exon_number "5";
Scaffold2	StringTie	exon	3559897	3560016	.	-	.	gene_id "GBI_00323"; transcript_id "GBI_00323.2"; exon_number "6";
Scaffold2	StringTie	exon	3564016	3564246	.	-	.	gene_id "GBI_00323"; transcript_id "GBI_00323.2"; exon_number "7";
Scaffold2	maker	CDS	3517018	3517201	.	-	1	gene_id "GBI_00323"; transcript_id "GBI_00323-RA"; Parent "GBI_00323-RA"; gene_name "GBI_00323";
Scaffold2	maker	CDS	3522295	3522469	.	-	2	gene_id "GBI_00323"; transcript_id "GBI_00323-RA"; Parent "GBI_00323-RA"; gene_name "GBI_00323";
Scaffold2	maker	CDS	3549524	3549810	.	-	1	gene_id "GBI_00323"; transcript_id "GBI_00323-RA"; Parent "GBI_00323-RA"; gene_name "GBI_00323";
Scaffold2	maker	CDS	3552623	3552767	.	-	2	gene_id "GBI_00323"; transcript_id "GBI_00323-RA"; Parent "GBI_00323-RA"; gene_name "GBI_00323";
Scaffold2	maker	CDS	3556681	3556791	.	-	2	gene_id "GBI_00323"; transcript_id "GBI_00323-RA"; Parent "GBI_00323-RA"; gene_name "GBI_00323";
Scaffold2	maker	CDS	3564016	3564274	.	-	0	gene_id "GBI_00323"; transcript_id "GBI_00323-RA"; Parent "GBI_00323-RA"; gene_name "GBI_00323";
Scaffold2	AGAT	gene	3566631	3589919	.	-	.	gene_id "GBI_00324"; gene_name "GBI_00324";
Scaffold2	StringTie	transcript	3566631	3583276	.	-	.	gene_id "GBI_00324"; transcript_id "GBI_00324.1"; gene_name "GBI_00324"; oId "STRG.475.1"; cmp_ref "GBI_00324-RA"; class_code "j"; tss_id "TSS12572";
Scaffold2	StringTie	exon	3566631	3566797	.	-	.	gene_id "GBI_00324"; transcript_id "GBI_00324.1"; exon_number "1";
Scaffold2	StringTie	exon	3581919	3582201	.	-	.	gene_id "GBI_00324"; transcript_id "GBI_00324.1"; exon_number "2";
Scaffold2	StringTie	exon	3583231	3583276	.	-	.	gene_id "GBI_00324"; transcript_id "GBI_00324.1"; exon_number "3";
Scaffold2	AGAT	transcript	3566631	3589919	.	-	.	gene_id "GBI_00324"; transcript_id "GBI_00324-RA"; Parent "GBI_00324"; gene_name "GBI_00324";
Scaffold2	maker	exon	3566631	3566797	.	-	.	gene_id "GBI_00324"; transcript_id "GBI_00324-RA"; Parent "GBI_00324-RA"; gene_name "GBI_00324";
Scaffold2	maker	exon	3581919	3582201	.	-	.	gene_id "GBI_00324"; transcript_id "GBI_00324-RA"; Parent "GBI_00324-RA"; gene_name "GBI_00324";
Scaffold2	maker	exon	3583292	3583450	.	-	.	gene_id "GBI_00324"; transcript_id "GBI_00324-RA"; Parent "GBI_00324-RA"; gene_name "GBI_00324";
Scaffold2	maker	exon	3583468	3583560	.	-	.	gene_id "GBI_00324"; transcript_id "GBI_00324-RA"; Parent "GBI_00324-RA"; gene_name "GBI_00324";
Scaffold2	maker	exon	3586824	3589542	.	-	.	gene_id "GBI_00324"; transcript_id "GBI_00324-RA"; Parent "GBI_00324-RA"; gene_name "GBI_00324";
Scaffold2	maker	exon	3589699	3589919	.	-	.	gene_id "GBI_00324"; transcript_id "GBI_00324-RA"; Parent "GBI_00324-RA"; gene_name "GBI_00324";
Scaffold2	StringTie	transcript	3583503	3589603	.	-	.	gene_id "GBI_00324"; transcript_id "GBI_00324.3"; gene_name "GBI_00324"; oId "STRG.476.1"; cmp_ref "GBI_00324-RA"; class_code "j"; tss_id "TSS12573";
Scaffold2	StringTie	exon	3583503	3583560	.	-	.	gene_id "GBI_00324"; transcript_id "GBI_00324.3"; exon_number "1";
Scaffold2	StringTie	exon	3586776	3589603	.	-	.	gene_id "GBI_00324"; transcript_id "GBI_00324.3"; exon_number "2";
Scaffold2	maker	CDS	3566631	3566797	.	-	2	gene_id "GBI_00324"; transcript_id "GBI_00324-RA"; Parent "GBI_00324-RA"; gene_name "GBI_00324";
Scaffold2	maker	CDS	3581919	3582201	.	-	0	gene_id "GBI_00324"; transcript_id "GBI_00324-RA"; Parent "GBI_00324-RA"; gene_name "GBI_00324";
Scaffold2	maker	CDS	3583292	3583450	.	-	0	gene_id "GBI_00324"; transcript_id "GBI_00324-RA"; Parent "GBI_00324-RA"; gene_name "GBI_00324";
Scaffold2	maker	CDS	3583468	3583560	.	-	0	gene_id "GBI_00324"; transcript_id "GBI_00324-RA"; Parent "GBI_00324-RA"; gene_name "GBI_00324";
Scaffold2	maker	CDS	3586824	3589542	.	-	1	gene_id "GBI_00324"; transcript_id "GBI_00324-RA"; Parent "GBI_00324-RA"; gene_name "GBI_00324";
Scaffold2	maker	CDS	3589699	3589919	.	-	0	gene_id "GBI_00324"; transcript_id "GBI_00324-RA"; Parent "GBI_00324-RA"; gene_name "GBI_00324";
Scaffold2	AGAT	gene	3765792	3771276	.	+	.	gene_id "GBI_00325"; gene_name "GBI_00325";
Scaffold2	StringTie	transcript	3765792	3771276	.	+	.	gene_id "GBI_00325"; transcript_id "GBI_00325.1"; gene_name "GBI_00325"; oId "STRG.477.3"; cmp_ref "GBI_00325-RA"; class_code "j"; tss_id "TSS12194";
Scaffold2	StringTie	exon	3765792	3766406	.	+	.	gene_id "GBI_00325"; transcript_id "GBI_00325.1"; exon_number "1";
Scaffold2	StringTie	exon	3767015	3771276	.	+	.	gene_id "GBI_00325"; transcript_id "GBI_00325.1"; exon_number "2";
Scaffold2	StringTie	transcript	3765792	3771276	.	+	.	gene_id "GBI_00325"; transcript_id "GBI_00325.2"; gene_name "GBI_00325"; oId "STRG.477.5"; cmp_ref "GBI_00325-RA"; class_code "j"; tss_id "TSS12194";
Scaffold2	StringTie	exon	3765792	3766219	.	+	.	gene_id "GBI_00325"; transcript_id "GBI_00325.2"; exon_number "1";
Scaffold2	StringTie	exon	3766312	3766488	.	+	.	gene_id "GBI_00325"; transcript_id "GBI_00325.2"; exon_number "2";
Scaffold2	StringTie	exon	3766753	3766971	.	+	.	gene_id "GBI_00325"; transcript_id "GBI_00325.2"; exon_number "3";
Scaffold2	StringTie	exon	3767871	3771276	.	+	.	gene_id "GBI_00325"; transcript_id "GBI_00325.2"; exon_number "4";
Scaffold2	StringTie	transcript	3765792	3771276	.	+	.	gene_id "GBI_00325"; transcript_id "GBI_00325.3"; gene_name "GBI_00325"; oId "STRG.477.6"; cmp_ref "GBI_00325-RA"; class_code "j"; tss_id "TSS12194";
Scaffold2	StringTie	exon	3765792	3765919	.	+	.	gene_id "GBI_00325"; transcript_id "GBI_00325.3"; exon_number "1";
Scaffold2	StringTie	exon	3765996	3766123	.	+	.	gene_id "GBI_00325"; transcript_id "GBI_00325.3"; exon_number "2";
Scaffold2	StringTie	exon	3767015	3767233	.	+	.	gene_id "GBI_00325"; transcript_id "GBI_00325.3"; exon_number "3";
Scaffold2	StringTie	exon	3767871	3768103	.	+	.	gene_id "GBI_00325"; transcript_id "GBI_00325.3"; exon_number "4";
Scaffold2	StringTie	exon	3768685	3771276	.	+	.	gene_id "GBI_00325"; transcript_id "GBI_00325.3"; exon_number "5";
Scaffold2	StringTie	transcript	3765792	3771276	.	+	.	gene_id "GBI_00325"; transcript_id "GBI_00325.4"; gene_name "GBI_00325"; oId "STRG.477.4"; cmp_ref "GBI_00325-RA"; class_code "o"; tss_id "TSS12194";
Scaffold2	StringTie	exon	3765792	3766123	.	+	.	gene_id "GBI_00325"; transcript_id "GBI_00325.4"; exon_number "1";
Scaffold2	StringTie	exon	3766312	3771276	.	+	.	gene_id "GBI_00325"; transcript_id "GBI_00325.4"; exon_number "2";
Scaffold2	StringTie	transcript	3765792	3771276	.	+	.	gene_id "GBI_00325"; transcript_id "GBI_00325.5"; gene_name "GBI_00325"; oId "STRG.477.2"; cmp_ref "GBI_00325-RA"; class_code "n"; tss_id "TSS12194";
Scaffold2	StringTie	exon	3765792	3765919	.	+	.	gene_id "GBI_00325"; transcript_id "GBI_00325.5"; exon_number "1";
Scaffold2	StringTie	exon	3765996	3766219	.	+	.	gene_id "GBI_00325"; transcript_id "GBI_00325.5"; exon_number "2";
Scaffold2	StringTie	exon	3766312	3766534	.	+	.	gene_id "GBI_00325"; transcript_id "GBI_00325.5"; exon_number "3";
Scaffold2	StringTie	exon	3766753	3767233	.	+	.	gene_id "GBI_00325"; transcript_id "GBI_00325.5"; exon_number "4";
Scaffold2	StringTie	exon	3767871	3768103	.	+	.	gene_id "GBI_00325"; transcript_id "GBI_00325.5"; exon_number "5";
Scaffold2	StringTie	exon	3768685	3771276	.	+	.	gene_id "GBI_00325"; transcript_id "GBI_00325.5"; exon_number "6";
Scaffold2	StringTie	transcript	3765792	3771276	.	+	.	gene_id "GBI_00325"; transcript_id "GBI_00325.6"; gene_name "GBI_00325"; oId "STRG.477.1"; cmp_ref "GBI_00325-RA"; class_code "n"; tss_id "TSS12194";
Scaffold2	StringTie	exon	3765792	3765919	.	+	.	gene_id "GBI_00325"; transcript_id "GBI_00325.6"; exon_number "1";
Scaffold2	StringTie	exon	3765996	3766971	.	+	.	gene_id "GBI_00325"; transcript_id "GBI_00325.6"; exon_number "2";
Scaffold2	StringTie	exon	3767871	3768103	.	+	.	gene_id "GBI_00325"; transcript_id "GBI_00325.6"; exon_number "3";
Scaffold2	StringTie	exon	3768685	3771276	.	+	.	gene_id "GBI_00325"; transcript_id "GBI_00325.6"; exon_number "4";
Scaffold2	AGAT	transcript	3765966	3769470	.	+	.	gene_id "GBI_00325"; transcript_id "GBI_00325-RA"; Parent "GBI_00325"; gene_name "GBI_00325";
Scaffold2	maker	exon	3765966	3766219	.	+	.	gene_id "GBI_00325"; transcript_id "GBI_00325-RA"; Parent "GBI_00325-RA"; gene_name "GBI_00325";
Scaffold2	maker	exon	3766704	3766971	.	+	.	gene_id "GBI_00325"; transcript_id "GBI_00325-RA"; Parent "GBI_00325-RA"; gene_name "GBI_00325";
Scaffold2	maker	exon	3767015	3767233	.	+	.	gene_id "GBI_00325"; transcript_id "GBI_00325-RA"; Parent "GBI_00325-RA"; gene_name "GBI_00325";
Scaffold2	maker	exon	3767871	3768103	.	+	.	gene_id "GBI_00325"; transcript_id "GBI_00325-RA"; Parent "GBI_00325-RA"; gene_name "GBI_00325";
Scaffold2	maker	exon	3768685	3769470	.	+	.	gene_id "GBI_00325"; transcript_id "GBI_00325-RA"; Parent "GBI_00325-RA"; gene_name "GBI_00325";
Scaffold2	maker	CDS	3766199	3766219	.	+	0	gene_id "GBI_00325"; transcript_id "GBI_00325-RA"; Parent "GBI_00325-RA"; gene_name "GBI_00325";
Scaffold2	maker	CDS	3766704	3766971	.	+	0	gene_id "GBI_00325"; transcript_id "GBI_00325-RA"; Parent "GBI_00325-RA"; gene_name "GBI_00325";
Scaffold2	maker	CDS	3767015	3767233	.	+	2	gene_id "GBI_00325"; transcript_id "GBI_00325-RA"; Parent "GBI_00325-RA"; gene_name "GBI_00325";
Scaffold2	maker	CDS	3767871	3768103	.	+	2	gene_id "GBI_00325"; transcript_id "GBI_00325-RA"; Parent "GBI_00325-RA"; gene_name "GBI_00325";
Scaffold2	maker	CDS	3768685	3768858	.	+	0	gene_id "GBI_00325"; transcript_id "GBI_00325-RA"; Parent "GBI_00325-RA"; gene_name "GBI_00325";
Scaffold2	AGAT	five_prime_UTR	3765966	3766198	.	+	.	gene_id "GBI_00325"; transcript_id "GBI_00325-RA"; Parent "GBI_00325-RA"; gene_name "GBI_00325";
Scaffold2	AGAT	three_prime_UTR	3768859	3769470	.	+	.	gene_id "GBI_00325"; transcript_id "GBI_00325-RA"; Parent "GBI_00325-RA"; gene_name "GBI_00325";
Scaffold2	AGAT	gene	3778735	3780556	.	+	.	gene_id "GBI_00326"; gene_name "GBI_00326";
Scaffold2	AGAT	transcript	3778735	3780556	.	+	.	gene_id "GBI_00326"; transcript_id "GBI_00326-RA"; Parent "GBI_00326"; gene_name "GBI_00326";
Scaffold2	maker	exon	3778735	3778938	.	+	.	gene_id "GBI_00326"; transcript_id "GBI_00326-RA"; Parent "GBI_00326-RA"; gene_name "GBI_00326";
Scaffold2	maker	exon	3780383	3780556	.	+	.	gene_id "GBI_00326"; transcript_id "GBI_00326-RA"; Parent "GBI_00326-RA"; gene_name "GBI_00326";
Scaffold2	maker	CDS	3778735	3778938	.	+	0	gene_id "GBI_00326"; transcript_id "GBI_00326-RA"; Parent "GBI_00326-RA"; gene_name "GBI_00326";
Scaffold2	maker	CDS	3780383	3780556	.	+	0	gene_id "GBI_00326"; transcript_id "GBI_00326-RA"; Parent "GBI_00326-RA"; gene_name "GBI_00326";
Scaffold2	AGAT	gene	3790895	3795411	.	-	.	gene_id "GBI_00327"; gene_name "GBI_00327";
Scaffold2	StringTie	transcript	3790895	3795411	.	-	.	gene_id "GBI_00327"; transcript_id "GBI_00327.1"; gene_name "GBI_00327"; oId "STRG.479.2"; cmp_ref "GBI_00327-RA"; class_code "j"; tss_id "TSS12574";
Scaffold2	StringTie	exon	3790895	3791180	.	-	.	gene_id "GBI_00327"; transcript_id "GBI_00327.1"; exon_number "1";
Scaffold2	StringTie	exon	3792463	3794209	.	-	.	gene_id "GBI_00327"; transcript_id "GBI_00327.1"; exon_number "2";
Scaffold2	StringTie	exon	3794287	3794422	.	-	.	gene_id "GBI_00327"; transcript_id "GBI_00327.1"; exon_number "3";
Scaffold2	StringTie	exon	3794502	3795411	.	-	.	gene_id "GBI_00327"; transcript_id "GBI_00327.1"; exon_number "4";
Scaffold2	StringTie	transcript	3790895	3795411	.	-	.	gene_id "GBI_00327"; transcript_id "GBI_00327.2"; gene_name "GBI_00327"; oId "STRG.479.1"; cmp_ref "GBI_00327-RA"; class_code "j"; tss_id "TSS12574";
Scaffold2	StringTie	exon	3790895	3794209	.	-	.	gene_id "GBI_00327"; transcript_id "GBI_00327.2"; exon_number "1";
Scaffold2	StringTie	exon	3794287	3794422	.	-	.	gene_id "GBI_00327"; transcript_id "GBI_00327.2"; exon_number "2";
Scaffold2	StringTie	exon	3794502	3795411	.	-	.	gene_id "GBI_00327"; transcript_id "GBI_00327.2"; exon_number "3";
Scaffold2	StringTie	transcript	3792938	3795411	.	-	.	gene_id "GBI_00327"; transcript_id "GBI_00327.3"; gene_name "GBI_00327"; oId "STRG.479.4"; cmp_ref "GBI_00327-RA"; class_code "m"; tss_id "TSS12574";
Scaffold2	StringTie	exon	3792938	3794393	.	-	.	gene_id "GBI_00327"; transcript_id "GBI_00327.3"; exon_number "1";
Scaffold2	StringTie	exon	3794502	3795411	.	-	.	gene_id "GBI_00327"; transcript_id "GBI_00327.3"; exon_number "2";
Scaffold2	AGAT	transcript	3792938	3795291	.	-	.	gene_id "GBI_00327"; transcript_id "GBI_00327-RA"; Parent "GBI_00327"; gene_name "GBI_00327";
Scaffold2	maker	exon	3792938	3794209	.	-	.	gene_id "GBI_00327"; transcript_id "GBI_00327-RA"; Parent "GBI_00327-RA"; gene_name "GBI_00327";
Scaffold2	maker	exon	3794287	3794393	.	-	.	gene_id "GBI_00327"; transcript_id "GBI_00327-RA"; Parent "GBI_00327-RA"; gene_name "GBI_00327";
Scaffold2	maker	exon	3794502	3795291	.	-	.	gene_id "GBI_00327"; transcript_id "GBI_00327-RA"; Parent "GBI_00327-RA"; gene_name "GBI_00327";
Scaffold2	maker	CDS	3794121	3794209	.	-	2	gene_id "GBI_00327"; transcript_id "GBI_00327-RA"; Parent "GBI_00327-RA"; gene_name "GBI_00327";
Scaffold2	maker	CDS	3794287	3794393	.	-	1	gene_id "GBI_00327"; transcript_id "GBI_00327-RA"; Parent "GBI_00327-RA"; gene_name "GBI_00327";
Scaffold2	maker	CDS	3794502	3794590	.	-	0	gene_id "GBI_00327"; transcript_id "GBI_00327-RA"; Parent "GBI_00327-RA"; gene_name "GBI_00327";
Scaffold2	AGAT	five_prime_UTR	3794591	3795291	.	-	.	gene_id "GBI_00327"; transcript_id "GBI_00327-RA"; Parent "GBI_00327-RA"; gene_name "GBI_00327";
Scaffold2	AGAT	three_prime_UTR	3792938	3794120	.	-	.	gene_id "GBI_00327"; transcript_id "GBI_00327-RA"; Parent "GBI_00327-RA"; gene_name "GBI_00327";
Scaffold2	AGAT	gene	3786297	3802703	.	+	.	gene_id "GBI_00328"; gene_name "GBI_00328";
Scaffold2	StringTie	transcript	3786297	3802703	.	+	.	gene_id "GBI_00328"; transcript_id "GBI_00328.1"; gene_name "GBI_00328"; oId "STRG.478.1"; cmp_ref "GBI_00328-RA"; class_code "j"; tss_id "TSS12195";
Scaffold2	StringTie	exon	3786297	3786491	.	+	.	gene_id "GBI_00328"; transcript_id "GBI_00328.1"; exon_number "1";
Scaffold2	StringTie	exon	3788802	3788967	.	+	.	gene_id "GBI_00328"; transcript_id "GBI_00328.1"; exon_number "2";
Scaffold2	StringTie	exon	3798862	3799148	.	+	.	gene_id "GBI_00328"; transcript_id "GBI_00328.1"; exon_number "3";
Scaffold2	StringTie	exon	3802560	3802703	.	+	.	gene_id "GBI_00328"; transcript_id "GBI_00328.1"; exon_number "4";
Scaffold2	AGAT	transcript	3798702	3802703	.	+	.	gene_id "GBI_00328"; transcript_id "GBI_00328-RA"; Parent "GBI_00328"; gene_name "GBI_00328";
Scaffold2	maker	exon	3798702	3799148	.	+	.	gene_id "GBI_00328"; transcript_id "GBI_00328-RA"; Parent "GBI_00328-RA"; gene_name "GBI_00328";
Scaffold2	maker	exon	3802560	3802703	.	+	.	gene_id "GBI_00328"; transcript_id "GBI_00328-RA"; Parent "GBI_00328-RA"; gene_name "GBI_00328";
Scaffold2	maker	CDS	3798702	3799148	.	+	0	gene_id "GBI_00328"; transcript_id "GBI_00328-RA"; Parent "GBI_00328-RA"; gene_name "GBI_00328";
Scaffold2	maker	CDS	3802560	3802703	.	+	0	gene_id "GBI_00328"; transcript_id "GBI_00328-RA"; Parent "GBI_00328-RA"; gene_name "GBI_00328";
Scaffold2	AGAT	gene	3798926	3810387	.	-	.	gene_id "GBI_00329"; gene_name "GBI_00329";
Scaffold2	AGAT	transcript	3798926	3810358	.	-	.	gene_id "GBI_00329"; transcript_id "GBI_00329-RA"; Parent "GBI_00329"; gene_name "GBI_00329";
Scaffold2	maker	exon	3798926	3799148	.	-	.	gene_id "GBI_00329"; transcript_id "GBI_00329-RA"; Parent "GBI_00329-RA"; gene_name "GBI_00329";
Scaffold2	maker	exon	3802560	3806486	.	-	.	gene_id "GBI_00329"; transcript_id "GBI_00329-RA"; Parent "GBI_00329-RA"; gene_name "GBI_00329";
Scaffold2	maker	exon	3806784	3806997	.	-	.	gene_id "GBI_00329"; transcript_id "GBI_00329-RA"; Parent "GBI_00329-RA"; gene_name "GBI_00329";
Scaffold2	maker	exon	3809390	3809558	.	-	.	gene_id "GBI_00329"; transcript_id "GBI_00329-RA"; Parent "GBI_00329-RA"; gene_name "GBI_00329";
Scaffold2	maker	exon	3809655	3809868	.	-	.	gene_id "GBI_00329"; transcript_id "GBI_00329-RA"; Parent "GBI_00329-RA"; gene_name "GBI_00329";
Scaffold2	maker	exon	3810000	3810358	.	-	.	gene_id "GBI_00329"; transcript_id "GBI_00329-RA"; Parent "GBI_00329-RA"; gene_name "GBI_00329";
Scaffold2	AGAT	transcript	3798926	3810387	.	-	.	gene_id "GBI_00329"; transcript_id "GBI_00329-RB"; Parent "GBI_00329"; gene_name "GBI_00329";
Scaffold2	maker	exon	3798926	3799148	.	-	.	gene_id "GBI_00329"; transcript_id "GBI_00329-RB"; Parent "GBI_00329-RB"; gene_name "GBI_00329"; previous_transcript_id "GBI_00329-RB";
Scaffold2	maker	exon	3802560	3806486	.	-	.	gene_id "GBI_00329"; transcript_id "GBI_00329-RB"; Parent "GBI_00329-RB"; gene_name "GBI_00329"; previous_transcript_id "GBI_00329-RB";
Scaffold2	maker	exon	3806784	3806997	.	-	.	gene_id "GBI_00329"; transcript_id "GBI_00329-RB"; Parent "GBI_00329-RB"; gene_name "GBI_00329"; previous_transcript_id "GBI_00329-RB";
Scaffold2	maker	exon	3809390	3809558	.	-	.	gene_id "GBI_00329"; transcript_id "GBI_00329-RB"; Parent "GBI_00329-RB"; gene_name "GBI_00329"; previous_transcript_id "GBI_00329-RB";
Scaffold2	maker	exon	3809655	3810387	.	-	.	gene_id "GBI_00329"; transcript_id "GBI_00329-RB"; Parent "GBI_00329-RB"; gene_name "GBI_00329"; previous_transcript_id "GBI_00329-RB";
Scaffold2	StringTie	transcript	3805543	3810363	.	-	.	gene_id "GBI_00329"; transcript_id "GBI_00329.3"; gene_name "GBI_00329"; oId "STRG.480.1"; cmp_ref "GBI_00329-RA"; class_code "j"; tss_id "TSS12576";
Scaffold2	StringTie	exon	3805543	3805749	.	-	.	gene_id "GBI_00329"; transcript_id "GBI_00329.3"; exon_number "1";
Scaffold2	StringTie	exon	3806254	3806486	.	-	.	gene_id "GBI_00329"; transcript_id "GBI_00329.3"; exon_number "2";
Scaffold2	StringTie	exon	3806784	3808385	.	-	.	gene_id "GBI_00329"; transcript_id "GBI_00329.3"; exon_number "3";
Scaffold2	StringTie	exon	3808811	3809558	.	-	.	gene_id "GBI_00329"; transcript_id "GBI_00329.3"; exon_number "4";
Scaffold2	StringTie	exon	3809655	3809868	.	-	.	gene_id "GBI_00329"; transcript_id "GBI_00329.3"; exon_number "5";
Scaffold2	StringTie	exon	3810000	3810363	.	-	.	gene_id "GBI_00329"; transcript_id "GBI_00329.3"; exon_number "6";
Scaffold2	StringTie	transcript	3808153	3810363	.	-	.	gene_id "GBI_00329"; transcript_id "GBI_00329.4"; gene_name "GBI_00329"; oId "STRG.480.3"; cmp_ref "GBI_00329-RB"; class_code "j"; tss_id "TSS12576";
Scaffold2	StringTie	exon	3808153	3808385	.	-	.	gene_id "GBI_00329"; transcript_id "GBI_00329.4"; exon_number "1";
Scaffold2	StringTie	exon	3808811	3809558	.	-	.	gene_id "GBI_00329"; transcript_id "GBI_00329.4"; exon_number "2";
Scaffold2	StringTie	exon	3809655	3810363	.	-	.	gene_id "GBI_00329"; transcript_id "GBI_00329.4"; exon_number "3";
Scaffold2	maker	CDS	3806301	3806486	.	-	0	gene_id "GBI_00329"; transcript_id "GBI_00329-RA"; Parent "GBI_00329-RA"; gene_name "GBI_00329";
Scaffold2	maker	CDS	3806784	3806997	.	-	1	gene_id "GBI_00329"; transcript_id "GBI_00329-RA"; Parent "GBI_00329-RA"; gene_name "GBI_00329";
Scaffold2	maker	CDS	3809390	3809558	.	-	2	gene_id "GBI_00329"; transcript_id "GBI_00329-RA"; Parent "GBI_00329-RA"; gene_name "GBI_00329";
Scaffold2	maker	CDS	3809655	3809868	.	-	0	gene_id "GBI_00329"; transcript_id "GBI_00329-RA"; Parent "GBI_00329-RA"; gene_name "GBI_00329";
Scaffold2	maker	CDS	3810000	3810002	.	-	0	gene_id "GBI_00329"; transcript_id "GBI_00329-RA"; Parent "GBI_00329-RA"; gene_name "GBI_00329";
Scaffold2	AGAT	five_prime_UTR	3810003	3810358	.	-	.	gene_id "GBI_00329"; transcript_id "GBI_00329-RA"; Parent "GBI_00329-RA"; gene_name "GBI_00329";
Scaffold2	AGAT	three_prime_UTR	3798926	3799148	.	-	.	gene_id "GBI_00329"; transcript_id "GBI_00329-RA"; Parent "GBI_00329-RA"; gene_name "GBI_00329";
Scaffold2	AGAT	three_prime_UTR	3802560	3806300	.	-	.	gene_id "GBI_00329"; transcript_id "GBI_00329-RA"; Parent "GBI_00329-RA"; gene_name "GBI_00329";
Scaffold2	maker	CDS	3806301	3806486	.	-	0	gene_id "GBI_00329"; transcript_id "GBI_00329-RB"; Parent "GBI_00329-RB"; gene_name "GBI_00329"; previous_transcript_id "GBI_00329-RB";
Scaffold2	maker	CDS	3806784	3806997	.	-	1	gene_id "GBI_00329"; transcript_id "GBI_00329-RB"; Parent "GBI_00329-RB"; gene_name "GBI_00329"; previous_transcript_id "GBI_00329-RB";
Scaffold2	maker	CDS	3809390	3809538	.	-	0	gene_id "GBI_00329"; transcript_id "GBI_00329-RB"; Parent "GBI_00329-RB"; gene_name "GBI_00329"; previous_transcript_id "GBI_00329-RB";
Scaffold2	AGAT	five_prime_UTR	3809539	3809558	.	-	.	gene_id "GBI_00329"; transcript_id "GBI_00329-RB"; Parent "GBI_00329-RB"; gene_name "GBI_00329"; previous_transcript_id "GBI_00329-RB";
Scaffold2	AGAT	five_prime_UTR	3809655	3810387	.	-	.	gene_id "GBI_00329"; transcript_id "GBI_00329-RB"; Parent "GBI_00329-RB"; gene_name "GBI_00329"; previous_transcript_id "GBI_00329-RB";
Scaffold2	AGAT	three_prime_UTR	3798926	3799148	.	-	.	gene_id "GBI_00329"; transcript_id "GBI_00329-RB"; Parent "GBI_00329-RB"; gene_name "GBI_00329"; previous_transcript_id "GBI_00329-RB";
Scaffold2	AGAT	three_prime_UTR	3802560	3806300	.	-	.	gene_id "GBI_00329"; transcript_id "GBI_00329-RB"; Parent "GBI_00329-RB"; gene_name "GBI_00329"; previous_transcript_id "GBI_00329-RB";
Scaffold2	AGAT	gene	3810102	3815854	.	+	.	gene_id "GBI_00330"; gene_name "GBI_00330";
Scaffold2	AGAT	transcript	3810102	3815693	.	+	.	gene_id "GBI_00330"; transcript_id "GBI_00330-RA"; Parent "GBI_00330"; gene_name "GBI_00330";
Scaffold2	maker	exon	3810102	3810707	.	+	.	gene_id "GBI_00330"; transcript_id "GBI_00330-RA"; Parent "GBI_00330-RA"; gene_name "GBI_00330";
Scaffold2	maker	exon	3810839	3811073	.	+	.	gene_id "GBI_00330"; transcript_id "GBI_00330-RA"; Parent "GBI_00330-RA"; gene_name "GBI_00330";
Scaffold2	maker	exon	3811301	3811496	.	+	.	gene_id "GBI_00330"; transcript_id "GBI_00330-RA"; Parent "GBI_00330-RA"; gene_name "GBI_00330";
Scaffold2	maker	exon	3811993	3812201	.	+	.	gene_id "GBI_00330"; transcript_id "GBI_00330-RA"; Parent "GBI_00330-RA"; gene_name "GBI_00330";
Scaffold2	maker	exon	3812478	3812882	.	+	.	gene_id "GBI_00330"; transcript_id "GBI_00330-RA"; Parent "GBI_00330-RA"; gene_name "GBI_00330";
Scaffold2	maker	exon	3813376	3813698	.	+	.	gene_id "GBI_00330"; transcript_id "GBI_00330-RA"; Parent "GBI_00330-RA"; gene_name "GBI_00330";
Scaffold2	maker	exon	3813936	3813961	.	+	.	gene_id "GBI_00330"; transcript_id "GBI_00330-RA"; Parent "GBI_00330-RA"; gene_name "GBI_00330";
Scaffold2	maker	exon	3814913	3815693	.	+	.	gene_id "GBI_00330"; transcript_id "GBI_00330-RA"; Parent "GBI_00330-RA"; gene_name "GBI_00330";
Scaffold2	StringTie	transcript	3810355	3815854	.	+	.	gene_id "GBI_00330"; transcript_id "GBI_00330.2"; gene_name "GBI_00330"; oId "STRG.481.1"; cmp_ref "GBI_00330-RA"; class_code "j"; tss_id "TSS12197";
Scaffold2	StringTie	exon	3810355	3810676	.	+	.	gene_id "GBI_00330"; transcript_id "GBI_00330.2"; exon_number "1";
Scaffold2	StringTie	exon	3810839	3811073	.	+	.	gene_id "GBI_00330"; transcript_id "GBI_00330.2"; exon_number "2";
Scaffold2	StringTie	exon	3811301	3811496	.	+	.	gene_id "GBI_00330"; transcript_id "GBI_00330.2"; exon_number "3";
Scaffold2	StringTie	exon	3811993	3812201	.	+	.	gene_id "GBI_00330"; transcript_id "GBI_00330.2"; exon_number "4";
Scaffold2	StringTie	exon	3812478	3812882	.	+	.	gene_id "GBI_00330"; transcript_id "GBI_00330.2"; exon_number "5";
Scaffold2	StringTie	exon	3813376	3813698	.	+	.	gene_id "GBI_00330"; transcript_id "GBI_00330.2"; exon_number "6";
Scaffold2	StringTie	exon	3814917	3815854	.	+	.	gene_id "GBI_00330"; transcript_id "GBI_00330.2"; exon_number "7";
Scaffold2	StringTie	transcript	3810367	3815854	.	+	.	gene_id "GBI_00330"; transcript_id "GBI_00330.3"; gene_name "GBI_00330"; oId "STRG.481.2"; cmp_ref "GBI_00330-RA"; class_code "j"; tss_id "TSS12197";
Scaffold2	StringTie	exon	3810367	3810707	.	+	.	gene_id "GBI_00330"; transcript_id "GBI_00330.3"; exon_number "1";
Scaffold2	StringTie	exon	3810839	3811073	.	+	.	gene_id "GBI_00330"; transcript_id "GBI_00330.3"; exon_number "2";
Scaffold2	StringTie	exon	3811301	3811496	.	+	.	gene_id "GBI_00330"; transcript_id "GBI_00330.3"; exon_number "3";
Scaffold2	StringTie	exon	3811993	3812201	.	+	.	gene_id "GBI_00330"; transcript_id "GBI_00330.3"; exon_number "4";
Scaffold2	StringTie	exon	3812478	3812882	.	+	.	gene_id "GBI_00330"; transcript_id "GBI_00330.3"; exon_number "5";
Scaffold2	StringTie	exon	3813376	3813698	.	+	.	gene_id "GBI_00330"; transcript_id "GBI_00330.3"; exon_number "6";
Scaffold2	StringTie	exon	3814917	3815854	.	+	.	gene_id "GBI_00330"; transcript_id "GBI_00330.3"; exon_number "7";
Scaffold2	StringTie	transcript	3810368	3815854	.	+	.	gene_id "GBI_00330"; transcript_id "GBI_00330.4"; gene_name "GBI_00330"; oId "STRG.481.3"; cmp_ref "GBI_00330-RA"; class_code "j"; tss_id "TSS12197";
Scaffold2	StringTie	exon	3810368	3810676	.	+	.	gene_id "GBI_00330"; transcript_id "GBI_00330.4"; exon_number "1";
Scaffold2	StringTie	exon	3810854	3811073	.	+	.	gene_id "GBI_00330"; transcript_id "GBI_00330.4"; exon_number "2";
Scaffold2	StringTie	exon	3811301	3811496	.	+	.	gene_id "GBI_00330"; transcript_id "GBI_00330.4"; exon_number "3";
Scaffold2	StringTie	exon	3811993	3812201	.	+	.	gene_id "GBI_00330"; transcript_id "GBI_00330.4"; exon_number "4";
Scaffold2	StringTie	exon	3812478	3812882	.	+	.	gene_id "GBI_00330"; transcript_id "GBI_00330.4"; exon_number "5";
Scaffold2	StringTie	exon	3813376	3813698	.	+	.	gene_id "GBI_00330"; transcript_id "GBI_00330.4"; exon_number "6";
Scaffold2	StringTie	exon	3814917	3815854	.	+	.	gene_id "GBI_00330"; transcript_id "GBI_00330.4"; exon_number "7";
Scaffold2	StringTie	transcript	3811217	3815854	.	+	.	gene_id "GBI_00330"; transcript_id "GBI_00330.5"; gene_name "GBI_00330"; oId "STRG.481.4"; cmp_ref "GBI_00330-RA"; class_code "n"; tss_id "TSS12198";
Scaffold2	StringTie	exon	3811217	3811496	.	+	.	gene_id "GBI_00330"; transcript_id "GBI_00330.5"; exon_number "1";
Scaffold2	StringTie	exon	3811993	3812201	.	+	.	gene_id "GBI_00330"; transcript_id "GBI_00330.5"; exon_number "2";
Scaffold2	StringTie	exon	3812478	3812882	.	+	.	gene_id "GBI_00330"; transcript_id "GBI_00330.5"; exon_number "3";
Scaffold2	StringTie	exon	3813376	3815854	.	+	.	gene_id "GBI_00330"; transcript_id "GBI_00330.5"; exon_number "4";
Scaffold2	maker	CDS	3810590	3810707	.	+	0	gene_id "GBI_00330"; transcript_id "GBI_00330-RA"; Parent "GBI_00330-RA"; gene_name "GBI_00330";
Scaffold2	maker	CDS	3810839	3811073	.	+	2	gene_id "GBI_00330"; transcript_id "GBI_00330-RA"; Parent "GBI_00330-RA"; gene_name "GBI_00330";
Scaffold2	maker	CDS	3811301	3811496	.	+	1	gene_id "GBI_00330"; transcript_id "GBI_00330-RA"; Parent "GBI_00330-RA"; gene_name "GBI_00330";
Scaffold2	maker	CDS	3811993	3812201	.	+	0	gene_id "GBI_00330"; transcript_id "GBI_00330-RA"; Parent "GBI_00330-RA"; gene_name "GBI_00330";
Scaffold2	maker	CDS	3812478	3812882	.	+	1	gene_id "GBI_00330"; transcript_id "GBI_00330-RA"; Parent "GBI_00330-RA"; gene_name "GBI_00330";
Scaffold2	maker	CDS	3813376	3813698	.	+	1	gene_id "GBI_00330"; transcript_id "GBI_00330-RA"; Parent "GBI_00330-RA"; gene_name "GBI_00330";
Scaffold2	maker	CDS	3813936	3813961	.	+	2	gene_id "GBI_00330"; transcript_id "GBI_00330-RA"; Parent "GBI_00330-RA"; gene_name "GBI_00330";
Scaffold2	maker	CDS	3814913	3814999	.	+	0	gene_id "GBI_00330"; transcript_id "GBI_00330-RA"; Parent "GBI_00330-RA"; gene_name "GBI_00330";
Scaffold2	AGAT	five_prime_UTR	3810102	3810589	.	+	.	gene_id "GBI_00330"; transcript_id "GBI_00330-RA"; Parent "GBI_00330-RA"; gene_name "GBI_00330";
Scaffold2	AGAT	three_prime_UTR	3815000	3815693	.	+	.	gene_id "GBI_00330"; transcript_id "GBI_00330-RA"; Parent "GBI_00330-RA"; gene_name "GBI_00330";
Scaffold2	AGAT	gene	3826533	3840806	.	-	.	gene_id "GBI_00331"; gene_name "GBI_00331";
Scaffold2	AGAT	transcript	3826533	3840806	.	-	.	gene_id "GBI_00331"; transcript_id "GBI_00331-RA"; Parent "GBI_00331"; gene_name "GBI_00331";
Scaffold2	maker	exon	3826533	3827345	.	-	.	gene_id "GBI_00331"; transcript_id "GBI_00331-RA"; Parent "GBI_00331-RA"; gene_name "GBI_00331";
Scaffold2	maker	exon	3832321	3832551	.	-	.	gene_id "GBI_00331"; transcript_id "GBI_00331-RA"; Parent "GBI_00331-RA"; gene_name "GBI_00331";
Scaffold2	maker	exon	3840720	3840806	.	-	.	gene_id "GBI_00331"; transcript_id "GBI_00331-RA"; Parent "GBI_00331-RA"; gene_name "GBI_00331";
Scaffold2	maker	CDS	3826533	3827345	.	-	0	gene_id "GBI_00331"; transcript_id "GBI_00331-RA"; Parent "GBI_00331-RA"; gene_name "GBI_00331";
Scaffold2	maker	CDS	3832321	3832551	.	-	0	gene_id "GBI_00331"; transcript_id "GBI_00331-RA"; Parent "GBI_00331-RA"; gene_name "GBI_00331";
Scaffold2	maker	CDS	3840720	3840806	.	-	0	gene_id "GBI_00331"; transcript_id "GBI_00331-RA"; Parent "GBI_00331-RA"; gene_name "GBI_00331";
Scaffold2	AGAT	gene	4210854	4210928	.	-	.	gene_id "GBI_00334"; gene_name "GBI_00334";
Scaffold2	AGAT	transcript	4210854	4210928	.	-	.	gene_id "GBI_00334"; transcript_id "GBI_00334-RA"; Parent "GBI_00334"; gene_name "GBI_00334";
Scaffold2	maker	exon	4210854	4210928	.	-	.	gene_id "GBI_00334"; transcript_id "GBI_00334-RA"; Parent "GBI_00334-RA"; gene_name "GBI_00334";
Scaffold2	AGAT	gene	4963949	4971693	.	+	.	gene_id "GBI_00336"; gene_name "GBI_00336";
Scaffold2	AGAT	transcript	4963949	4971693	.	+	.	gene_id "GBI_00336"; transcript_id "GBI_00336-RA"; Parent "GBI_00336"; gene_name "GBI_00336";
Scaffold2	maker	exon	4963949	4964010	.	+	.	gene_id "GBI_00336"; transcript_id "GBI_00336-RA"; Parent "GBI_00336-RA"; gene_name "GBI_00336";
Scaffold2	maker	exon	4970107	4970131	.	+	.	gene_id "GBI_00336"; transcript_id "GBI_00336-RA"; Parent "GBI_00336-RA"; gene_name "GBI_00336";
Scaffold2	maker	exon	4971183	4971531	.	+	.	gene_id "GBI_00336"; transcript_id "GBI_00336-RA"; Parent "GBI_00336-RA"; gene_name "GBI_00336";
Scaffold2	maker	exon	4971542	4971693	.	+	.	gene_id "GBI_00336"; transcript_id "GBI_00336-RA"; Parent "GBI_00336-RA"; gene_name "GBI_00336";
Scaffold2	maker	CDS	4963949	4964010	.	+	0	gene_id "GBI_00336"; transcript_id "GBI_00336-RA"; Parent "GBI_00336-RA"; gene_name "GBI_00336";
Scaffold2	maker	CDS	4970107	4970131	.	+	1	gene_id "GBI_00336"; transcript_id "GBI_00336-RA"; Parent "GBI_00336-RA"; gene_name "GBI_00336";
Scaffold2	maker	CDS	4971183	4971531	.	+	0	gene_id "GBI_00336"; transcript_id "GBI_00336-RA"; Parent "GBI_00336-RA"; gene_name "GBI_00336";
Scaffold2	maker	CDS	4971542	4971693	.	+	2	gene_id "GBI_00336"; transcript_id "GBI_00336-RA"; Parent "GBI_00336-RA"; gene_name "GBI_00336";
Scaffold2	AGAT	gene	5142578	5191459	.	-	.	gene_id "GBI_00337"; gene_name "GBI_00337";
Scaffold2	AGAT	transcript	5142578	5191459	.	-	.	gene_id "GBI_00337"; transcript_id "GBI_00337-RA"; Parent "GBI_00337"; gene_name "GBI_00337";
Scaffold2	maker	exon	5142578	5142697	.	-	.	gene_id "GBI_00337"; transcript_id "GBI_00337-RA"; Parent "GBI_00337-RA"; gene_name "GBI_00337";
Scaffold2	maker	exon	5143238	5143257	.	-	.	gene_id "GBI_00337"; transcript_id "GBI_00337-RA"; Parent "GBI_00337-RA"; gene_name "GBI_00337";
Scaffold2	maker	exon	5144333	5144443	.	-	.	gene_id "GBI_00337"; transcript_id "GBI_00337-RA"; Parent "GBI_00337-RA"; gene_name "GBI_00337";
Scaffold2	maker	exon	5145725	5145976	.	-	.	gene_id "GBI_00337"; transcript_id "GBI_00337-RA"; Parent "GBI_00337-RA"; gene_name "GBI_00337";
Scaffold2	maker	exon	5185075	5185270	.	-	.	gene_id "GBI_00337"; transcript_id "GBI_00337-RA"; Parent "GBI_00337-RA"; gene_name "GBI_00337";
Scaffold2	maker	exon	5191442	5191459	.	-	.	gene_id "GBI_00337"; transcript_id "GBI_00337-RA"; Parent "GBI_00337-RA"; gene_name "GBI_00337";
Scaffold2	maker	CDS	5142578	5142697	.	-	0	gene_id "GBI_00337"; transcript_id "GBI_00337-RA"; Parent "GBI_00337-RA"; gene_name "GBI_00337";
Scaffold2	maker	CDS	5143238	5143257	.	-	2	gene_id "GBI_00337"; transcript_id "GBI_00337-RA"; Parent "GBI_00337-RA"; gene_name "GBI_00337";
Scaffold2	maker	CDS	5144333	5144443	.	-	2	gene_id "GBI_00337"; transcript_id "GBI_00337-RA"; Parent "GBI_00337-RA"; gene_name "GBI_00337";
Scaffold2	maker	CDS	5145725	5145976	.	-	2	gene_id "GBI_00337"; transcript_id "GBI_00337-RA"; Parent "GBI_00337-RA"; gene_name "GBI_00337";
Scaffold2	maker	CDS	5185075	5185270	.	-	0	gene_id "GBI_00337"; transcript_id "GBI_00337-RA"; Parent "GBI_00337-RA"; gene_name "GBI_00337";
Scaffold2	maker	CDS	5191442	5191459	.	-	0	gene_id "GBI_00337"; transcript_id "GBI_00337-RA"; Parent "GBI_00337-RA"; gene_name "GBI_00337";
Scaffold2	AGAT	gene	5388206	5388277	.	-	.	gene_id "GBI_00338"; gene_name "GBI_00338";
Scaffold2	AGAT	transcript	5388206	5388277	.	-	.	gene_id "GBI_00338"; transcript_id "GBI_00338-RA"; Parent "GBI_00338"; gene_name "GBI_00338";
Scaffold2	maker	exon	5388206	5388277	.	-	.	gene_id "GBI_00338"; transcript_id "GBI_00338-RA"; Parent "GBI_00338-RA"; gene_name "GBI_00338";
Scaffold2	AGAT	gene	5515839	5744530	.	+	.	gene_id "GBI_00339"; gene_name "GBI_00339";
Scaffold2	StringTie	transcript	5515839	5516181	.	+	.	gene_id "GBI_00339"; transcript_id "GBI_00339.1"; gene_name "GBI_00339"; oId "STRG.408.1"; cmp_ref "GBI_00339-RA"; class_code "o"; tss_id "TSS12202";
Scaffold2	StringTie	exon	5515839	5516181	.	+	.	gene_id "GBI_00339"; transcript_id "GBI_00339.1"; exon_number "1";
Scaffold2	AGAT	transcript	5515968	5744530	.	+	.	gene_id "GBI_00339"; transcript_id "GBI_00339-RA"; Parent "GBI_00339"; gene_name "GBI_00339";
Scaffold2	maker	exon	5515968	5516181	.	+	.	gene_id "GBI_00339"; transcript_id "GBI_00339-RA"; Parent "GBI_00339-RA"; gene_name "GBI_00339";
Scaffold2	maker	exon	5744457	5744530	.	+	.	gene_id "GBI_00339"; transcript_id "GBI_00339-RA"; Parent "GBI_00339-RA"; gene_name "GBI_00339";
Scaffold2	maker	CDS	5515968	5516181	.	+	0	gene_id "GBI_00339"; transcript_id "GBI_00339-RA"; Parent "GBI_00339-RA"; gene_name "GBI_00339";
Scaffold2	maker	CDS	5744457	5744530	.	+	2	gene_id "GBI_00339"; transcript_id "GBI_00339-RA"; Parent "GBI_00339-RA"; gene_name "GBI_00339";
Scaffold2	AGAT	gene	6609838	6609921	.	+	.	gene_id "GBI_00342"; gene_name "GBI_00342";
Scaffold2	AGAT	transcript	6609838	6609921	.	+	.	gene_id "GBI_00342"; transcript_id "GBI_00342-RA"; Parent "GBI_00342"; gene_name "GBI_00342";
Scaffold2	maker	exon	6609838	6609876	.	+	.	gene_id "GBI_00342"; transcript_id "GBI_00342-RA"; Parent "GBI_00342-RA"; gene_name "GBI_00342";
Scaffold2	maker	exon	6609886	6609921	.	+	.	gene_id "GBI_00342"; transcript_id "GBI_00342-RA"; Parent "GBI_00342-RA"; gene_name "GBI_00342";
Scaffold2	AGAT	gene	6941782	6950579	.	+	.	gene_id "GBI_00345"; gene_name "GBI_00345";
Scaffold2	StringTie	transcript	6941782	6950579	.	+	.	gene_id "GBI_00345"; transcript_id "GBI_00345.1"; gene_name "GBI_00345"; oId "STRG.600.1"; cmp_ref "GBI_00345-RA"; class_code "j"; tss_id "TSS12210";
Scaffold2	StringTie	exon	6941782	6942164	.	+	.	gene_id "GBI_00345"; transcript_id "GBI_00345.1"; exon_number "1";
Scaffold2	StringTie	exon	6944088	6944267	.	+	.	gene_id "GBI_00345"; transcript_id "GBI_00345.1"; exon_number "2";
Scaffold2	StringTie	exon	6946074	6946263	.	+	.	gene_id "GBI_00345"; transcript_id "GBI_00345.1"; exon_number "3";
Scaffold2	StringTie	exon	6947540	6947678	.	+	.	gene_id "GBI_00345"; transcript_id "GBI_00345.1"; exon_number "4";
Scaffold2	StringTie	exon	6950450	6950579	.	+	.	gene_id "GBI_00345"; transcript_id "GBI_00345.1"; exon_number "5";
Scaffold2	StringTie	transcript	6941904	6950579	.	+	.	gene_id "GBI_00345"; transcript_id "GBI_00345.2"; gene_name "GBI_00345"; oId "STRG.600.2"; cmp_ref "GBI_00345-RA"; class_code "j"; tss_id "TSS12211";
Scaffold2	StringTie	exon	6941904	6942164	.	+	.	gene_id "GBI_00345"; transcript_id "GBI_00345.2"; exon_number "1";
Scaffold2	StringTie	exon	6944088	6944267	.	+	.	gene_id "GBI_00345"; transcript_id "GBI_00345.2"; exon_number "2";
Scaffold2	StringTie	exon	6945893	6946263	.	+	.	gene_id "GBI_00345"; transcript_id "GBI_00345.2"; exon_number "3";
Scaffold2	StringTie	exon	6947540	6947678	.	+	.	gene_id "GBI_00345"; transcript_id "GBI_00345.2"; exon_number "4";
Scaffold2	StringTie	exon	6950450	6950579	.	+	.	gene_id "GBI_00345"; transcript_id "GBI_00345.2"; exon_number "5";
Scaffold2	AGAT	transcript	6941982	6947805	.	+	.	gene_id "GBI_00345"; transcript_id "GBI_00345-RA"; Parent "GBI_00345"; gene_name "GBI_00345";
Scaffold2	maker	exon	6941982	6942071	.	+	.	gene_id "GBI_00345"; transcript_id "GBI_00345-RA"; Parent "GBI_00345-RA"; gene_name "GBI_00345";
Scaffold2	maker	exon	6944088	6944267	.	+	.	gene_id "GBI_00345"; transcript_id "GBI_00345-RA"; Parent "GBI_00345-RA"; gene_name "GBI_00345";
Scaffold2	maker	exon	6945893	6946263	.	+	.	gene_id "GBI_00345"; transcript_id "GBI_00345-RA"; Parent "GBI_00345-RA"; gene_name "GBI_00345";
Scaffold2	maker	exon	6947745	6947805	.	+	.	gene_id "GBI_00345"; transcript_id "GBI_00345-RA"; Parent "GBI_00345-RA"; gene_name "GBI_00345";
Scaffold2	maker	CDS	6941982	6942071	.	+	0	gene_id "GBI_00345"; transcript_id "GBI_00345-RA"; Parent "GBI_00345-RA"; gene_name "GBI_00345";
Scaffold2	maker	CDS	6944088	6944267	.	+	0	gene_id "GBI_00345"; transcript_id "GBI_00345-RA"; Parent "GBI_00345-RA"; gene_name "GBI_00345";
Scaffold2	maker	CDS	6945893	6946263	.	+	0	gene_id "GBI_00345"; transcript_id "GBI_00345-RA"; Parent "GBI_00345-RA"; gene_name "GBI_00345";
Scaffold2	maker	CDS	6947745	6947805	.	+	1	gene_id "GBI_00345"; transcript_id "GBI_00345-RA"; Parent "GBI_00345-RA"; gene_name "GBI_00345";
Scaffold2	AGAT	gene	7040929	7041000	.	+	.	gene_id "GBI_00346"; gene_name "GBI_00346";
Scaffold2	AGAT	transcript	7040929	7041000	.	+	.	gene_id "GBI_00346"; transcript_id "GBI_00346-RA"; Parent "GBI_00346"; gene_name "GBI_00346";
Scaffold2	maker	exon	7040929	7041000	.	+	.	gene_id "GBI_00346"; transcript_id "GBI_00346-RA"; Parent "GBI_00346-RA"; gene_name "GBI_00346";
Scaffold2	AGAT	gene	7131673	7139083	.	-	.	gene_id "GBI_00347"; gene_name "GBI_00347";
Scaffold2	AGAT	transcript	7131673	7139083	.	-	.	gene_id "GBI_00347"; transcript_id "GBI_00347-RA"; Parent "GBI_00347"; gene_name "GBI_00347";
Scaffold2	maker	exon	7131673	7134099	.	-	.	gene_id "GBI_00347"; transcript_id "GBI_00347-RA"; Parent "GBI_00347-RA"; gene_name "GBI_00347";
Scaffold2	maker	exon	7135256	7135315	.	-	.	gene_id "GBI_00347"; transcript_id "GBI_00347-RA"; Parent "GBI_00347-RA"; gene_name "GBI_00347";
Scaffold2	maker	exon	7137488	7137548	.	-	.	gene_id "GBI_00347"; transcript_id "GBI_00347-RA"; Parent "GBI_00347-RA"; gene_name "GBI_00347";
Scaffold2	maker	exon	7138081	7139083	.	-	.	gene_id "GBI_00347"; transcript_id "GBI_00347-RA"; Parent "GBI_00347-RA"; gene_name "GBI_00347";
Scaffold2	StringTie	transcript	7134360	7139083	.	-	.	gene_id "GBI_00347"; transcript_id "GBI_00347.2"; gene_name "GBI_00347"; oId "STRG.606.2"; cmp_ref "GBI_00347-RA"; class_code "j"; tss_id "TSS12582";
Scaffold2	StringTie	exon	7134360	7134622	.	-	.	gene_id "GBI_00347"; transcript_id "GBI_00347.2"; exon_number "1";
Scaffold2	StringTie	exon	7135256	7135315	.	-	.	gene_id "GBI_00347"; transcript_id "GBI_00347.2"; exon_number "2";
Scaffold2	StringTie	exon	7137488	7137548	.	-	.	gene_id "GBI_00347"; transcript_id "GBI_00347.2"; exon_number "3";
Scaffold2	StringTie	exon	7138081	7139083	.	-	.	gene_id "GBI_00347"; transcript_id "GBI_00347.2"; exon_number "4";
Scaffold2	maker	CDS	7133438	7134099	.	-	2	gene_id "GBI_00347"; transcript_id "GBI_00347-RA"; Parent "GBI_00347-RA"; gene_name "GBI_00347";
Scaffold2	maker	CDS	7135256	7135315	.	-	2	gene_id "GBI_00347"; transcript_id "GBI_00347-RA"; Parent "GBI_00347-RA"; gene_name "GBI_00347";
Scaffold2	maker	CDS	7137488	7137548	.	-	0	gene_id "GBI_00347"; transcript_id "GBI_00347-RA"; Parent "GBI_00347-RA"; gene_name "GBI_00347";
Scaffold2	maker	CDS	7138081	7139019	.	-	0	gene_id "GBI_00347"; transcript_id "GBI_00347-RA"; Parent "GBI_00347-RA"; gene_name "GBI_00347";
Scaffold2	AGAT	five_prime_UTR	7139020	7139083	.	-	.	gene_id "GBI_00347"; transcript_id "GBI_00347-RA"; Parent "GBI_00347-RA"; gene_name "GBI_00347";
Scaffold2	AGAT	three_prime_UTR	7131673	7133437	.	-	.	gene_id "GBI_00347"; transcript_id "GBI_00347-RA"; Parent "GBI_00347-RA"; gene_name "GBI_00347";
Scaffold2	AGAT	gene	7143318	7144550	.	-	.	gene_id "GBI_00348"; gene_name "GBI_00348";
Scaffold2	AGAT	transcript	7143318	7144550	.	-	.	gene_id "GBI_00348"; transcript_id "GBI_00348-RA"; Parent "GBI_00348"; gene_name "GBI_00348";
Scaffold2	maker	exon	7143318	7144550	.	-	.	gene_id "GBI_00348"; transcript_id "GBI_00348-RA"; Parent "GBI_00348-RA"; gene_name "GBI_00348";
Scaffold2	maker	CDS	7143318	7144550	.	-	0	gene_id "GBI_00348"; transcript_id "GBI_00348-RA"; Parent "GBI_00348-RA"; gene_name "GBI_00348";
Scaffold2	AGAT	gene	7202226	7204228	.	+	.	gene_id "GBI_00349"; gene_name "GBI_00349";
Scaffold2	AGAT	transcript	7202226	7204228	.	+	.	gene_id "GBI_00349"; transcript_id "GBI_00349-RA"; Parent "GBI_00349"; gene_name "GBI_00349";
Scaffold2	maker	exon	7202226	7202374	.	+	.	gene_id "GBI_00349"; transcript_id "GBI_00349-RA"; Parent "GBI_00349-RA"; gene_name "GBI_00349";
Scaffold2	maker	exon	7203693	7204228	.	+	.	gene_id "GBI_00349"; transcript_id "GBI_00349-RA"; Parent "GBI_00349-RA"; gene_name "GBI_00349";
Scaffold2	maker	CDS	7202226	7202374	.	+	0	gene_id "GBI_00349"; transcript_id "GBI_00349-RA"; Parent "GBI_00349-RA"; gene_name "GBI_00349";
Scaffold2	maker	CDS	7203693	7203894	.	+	1	gene_id "GBI_00349"; transcript_id "GBI_00349-RA"; Parent "GBI_00349-RA"; gene_name "GBI_00349";
Scaffold2	AGAT	three_prime_UTR	7203895	7204228	.	+	.	gene_id "GBI_00349"; transcript_id "GBI_00349-RA"; Parent "GBI_00349-RA"; gene_name "GBI_00349";
Scaffold2	AGAT	gene	7314171	7331784	.	+	.	gene_id "GBI_00350"; gene_name "GBI_00350";
Scaffold2	AGAT	transcript	7314171	7331228	.	+	.	gene_id "GBI_00350"; transcript_id "GBI_00350-RA"; Parent "GBI_00350"; gene_name "GBI_00350";
Scaffold2	maker	exon	7314171	7314201	.	+	.	gene_id "GBI_00350"; transcript_id "GBI_00350-RA"; Parent "GBI_00350-RA"; gene_name "GBI_00350";
Scaffold2	maker	exon	7315312	7315404	.	+	.	gene_id "GBI_00350"; transcript_id "GBI_00350-RA"; Parent "GBI_00350-RA"; gene_name "GBI_00350";
Scaffold2	maker	exon	7315961	7316108	.	+	.	gene_id "GBI_00350"; transcript_id "GBI_00350-RA"; Parent "GBI_00350-RA"; gene_name "GBI_00350";
Scaffold2	maker	exon	7321949	7322082	.	+	.	gene_id "GBI_00350"; transcript_id "GBI_00350-RA"; Parent "GBI_00350-RA"; gene_name "GBI_00350";
Scaffold2	maker	exon	7326589	7326738	.	+	.	gene_id "GBI_00350"; transcript_id "GBI_00350-RA"; Parent "GBI_00350-RA"; gene_name "GBI_00350";
Scaffold2	maker	exon	7331143	7331228	.	+	.	gene_id "GBI_00350"; transcript_id "GBI_00350-RA"; Parent "GBI_00350-RA"; gene_name "GBI_00350";
Scaffold2	StringTie	transcript	7326652	7331784	.	+	.	gene_id "GBI_00350"; transcript_id "GBI_00350.2"; gene_name "GBI_00350"; oId "STRG.612.1"; cmp_ref "GBI_00350-RA"; class_code "j"; tss_id "TSS12221";
Scaffold2	StringTie	exon	7326652	7326738	.	+	.	gene_id "GBI_00350"; transcript_id "GBI_00350.2"; exon_number "1";
Scaffold2	StringTie	exon	7331077	7331784	.	+	.	gene_id "GBI_00350"; transcript_id "GBI_00350.2"; exon_number "2";
Scaffold2	maker	CDS	7314171	7314201	.	+	0	gene_id "GBI_00350"; transcript_id "GBI_00350-RA"; Parent "GBI_00350-RA"; gene_name "GBI_00350";
Scaffold2	maker	CDS	7315312	7315404	.	+	2	gene_id "GBI_00350"; transcript_id "GBI_00350-RA"; Parent "GBI_00350-RA"; gene_name "GBI_00350";
Scaffold2	maker	CDS	7315961	7316108	.	+	2	gene_id "GBI_00350"; transcript_id "GBI_00350-RA"; Parent "GBI_00350-RA"; gene_name "GBI_00350";
Scaffold2	maker	CDS	7321949	7322082	.	+	1	gene_id "GBI_00350"; transcript_id "GBI_00350-RA"; Parent "GBI_00350-RA"; gene_name "GBI_00350";
Scaffold2	maker	CDS	7326589	7326738	.	+	2	gene_id "GBI_00350"; transcript_id "GBI_00350-RA"; Parent "GBI_00350-RA"; gene_name "GBI_00350";
Scaffold2	maker	CDS	7331143	7331228	.	+	2	gene_id "GBI_00350"; transcript_id "GBI_00350-RA"; Parent "GBI_00350-RA"; gene_name "GBI_00350";
Scaffold2	AGAT	gene	7360666	7401695	.	+	.	gene_id "GBI_00351"; gene_name "GBI_00351";
Scaffold2	StringTie	transcript	7360666	7401695	.	+	.	gene_id "GBI_00351"; transcript_id "GBI_00351.1"; gene_name "GBI_00351"; oId "STRG.613.1"; cmp_ref "GBI_00351-RA"; class_code "j"; tss_id "TSS12222";
Scaffold2	StringTie	exon	7360666	7360719	.	+	.	gene_id "GBI_00351"; transcript_id "GBI_00351.1"; exon_number "1";
Scaffold2	StringTie	exon	7389949	7390044	.	+	.	gene_id "GBI_00351"; transcript_id "GBI_00351.1"; exon_number "2";
Scaffold2	StringTie	exon	7390459	7390532	.	+	.	gene_id "GBI_00351"; transcript_id "GBI_00351.1"; exon_number "3";
Scaffold2	StringTie	exon	7391541	7391875	.	+	.	gene_id "GBI_00351"; transcript_id "GBI_00351.1"; exon_number "4";
Scaffold2	StringTie	exon	7393933	7394242	.	+	.	gene_id "GBI_00351"; transcript_id "GBI_00351.1"; exon_number "5";
Scaffold2	StringTie	exon	7396663	7396927	.	+	.	gene_id "GBI_00351"; transcript_id "GBI_00351.1"; exon_number "6";
Scaffold2	StringTie	exon	7399113	7401695	.	+	.	gene_id "GBI_00351"; transcript_id "GBI_00351.1"; exon_number "7";
Scaffold2	AGAT	transcript	7360666	7401237	.	+	.	gene_id "GBI_00351"; transcript_id "GBI_00351-RA"; Parent "GBI_00351"; gene_name "GBI_00351";
Scaffold2	maker	exon	7360666	7360719	.	+	.	gene_id "GBI_00351"; transcript_id "GBI_00351-RA"; Parent "GBI_00351-RA"; gene_name "GBI_00351";
Scaffold2	maker	exon	7389949	7390044	.	+	.	gene_id "GBI_00351"; transcript_id "GBI_00351-RA"; Parent "GBI_00351-RA"; gene_name "GBI_00351";
Scaffold2	maker	exon	7390459	7390532	.	+	.	gene_id "GBI_00351"; transcript_id "GBI_00351-RA"; Parent "GBI_00351-RA"; gene_name "GBI_00351";
Scaffold2	maker	exon	7391541	7391825	.	+	.	gene_id "GBI_00351"; transcript_id "GBI_00351-RA"; Parent "GBI_00351-RA"; gene_name "GBI_00351";
Scaffold2	maker	exon	7393988	7394242	.	+	.	gene_id "GBI_00351"; transcript_id "GBI_00351-RA"; Parent "GBI_00351-RA"; gene_name "GBI_00351";
Scaffold2	maker	exon	7396663	7396927	.	+	.	gene_id "GBI_00351"; transcript_id "GBI_00351-RA"; Parent "GBI_00351-RA"; gene_name "GBI_00351";
Scaffold2	maker	exon	7399113	7401237	.	+	.	gene_id "GBI_00351"; transcript_id "GBI_00351-RA"; Parent "GBI_00351-RA"; gene_name "GBI_00351";
Scaffold2	maker	CDS	7360666	7360719	.	+	0	gene_id "GBI_00351"; transcript_id "GBI_00351-RA"; Parent "GBI_00351-RA"; gene_name "GBI_00351";
Scaffold2	maker	CDS	7389949	7390044	.	+	0	gene_id "GBI_00351"; transcript_id "GBI_00351-RA"; Parent "GBI_00351-RA"; gene_name "GBI_00351";
Scaffold2	maker	CDS	7390459	7390532	.	+	0	gene_id "GBI_00351"; transcript_id "GBI_00351-RA"; Parent "GBI_00351-RA"; gene_name "GBI_00351";
Scaffold2	maker	CDS	7391541	7391825	.	+	1	gene_id "GBI_00351"; transcript_id "GBI_00351-RA"; Parent "GBI_00351-RA"; gene_name "GBI_00351";
Scaffold2	maker	CDS	7393988	7394242	.	+	1	gene_id "GBI_00351"; transcript_id "GBI_00351-RA"; Parent "GBI_00351-RA"; gene_name "GBI_00351";
Scaffold2	maker	CDS	7396663	7396927	.	+	1	gene_id "GBI_00351"; transcript_id "GBI_00351-RA"; Parent "GBI_00351-RA"; gene_name "GBI_00351";
Scaffold2	maker	CDS	7399113	7399460	.	+	0	gene_id "GBI_00351"; transcript_id "GBI_00351-RA"; Parent "GBI_00351-RA"; gene_name "GBI_00351";
Scaffold2	AGAT	three_prime_UTR	7399461	7401237	.	+	.	gene_id "GBI_00351"; transcript_id "GBI_00351-RA"; Parent "GBI_00351-RA"; gene_name "GBI_00351";
Scaffold2	AGAT	gene	7411137	7486218	.	-	.	gene_id "GBI_00352"; gene_name "GBI_00352";
Scaffold2	StringTie	transcript	7411137	7486218	.	-	.	gene_id "GBI_00352"; transcript_id "GBI_00352.1"; gene_name "GBI_00352"; oId "STRG.614.1"; cmp_ref "GBI_00352-RA"; class_code "j"; tss_id "TSS12584";
Scaffold2	StringTie	exon	7411137	7413964	.	-	.	gene_id "GBI_00352"; transcript_id "GBI_00352.1"; exon_number "1";
Scaffold2	StringTie	exon	7419101	7419269	.	-	.	gene_id "GBI_00352"; transcript_id "GBI_00352.1"; exon_number "2";
Scaffold2	StringTie	exon	7448121	7448216	.	-	.	gene_id "GBI_00352"; transcript_id "GBI_00352.1"; exon_number "3";
Scaffold2	StringTie	exon	7449951	7450141	.	-	.	gene_id "GBI_00352"; transcript_id "GBI_00352.1"; exon_number "4";
Scaffold2	StringTie	exon	7451531	7451830	.	-	.	gene_id "GBI_00352"; transcript_id "GBI_00352.1"; exon_number "5";
Scaffold2	StringTie	exon	7452744	7452891	.	-	.	gene_id "GBI_00352"; transcript_id "GBI_00352.1"; exon_number "6";
Scaffold2	StringTie	exon	7453404	7453477	.	-	.	gene_id "GBI_00352"; transcript_id "GBI_00352.1"; exon_number "7";
Scaffold2	StringTie	exon	7457909	7458004	.	-	.	gene_id "GBI_00352"; transcript_id "GBI_00352.1"; exon_number "8";
Scaffold2	StringTie	exon	7485948	7486218	.	-	.	gene_id "GBI_00352"; transcript_id "GBI_00352.1"; exon_number "9";
Scaffold2	AGAT	transcript	7412375	7486202	.	-	.	gene_id "GBI_00352"; transcript_id "GBI_00352-RA"; Parent "GBI_00352"; gene_name "GBI_00352";
Scaffold2	maker	exon	7412375	7413964	.	-	.	gene_id "GBI_00352"; transcript_id "GBI_00352-RA"; Parent "GBI_00352-RA"; gene_name "GBI_00352";
Scaffold2	maker	exon	7448123	7448216	.	-	.	gene_id "GBI_00352"; transcript_id "GBI_00352-RA"; Parent "GBI_00352-RA"; gene_name "GBI_00352";
Scaffold2	maker	exon	7449951	7450141	.	-	.	gene_id "GBI_00352"; transcript_id "GBI_00352-RA"; Parent "GBI_00352-RA"; gene_name "GBI_00352";
Scaffold2	maker	exon	7451579	7451830	.	-	.	gene_id "GBI_00352"; transcript_id "GBI_00352-RA"; Parent "GBI_00352-RA"; gene_name "GBI_00352";
Scaffold2	maker	exon	7452744	7452891	.	-	.	gene_id "GBI_00352"; transcript_id "GBI_00352-RA"; Parent "GBI_00352-RA"; gene_name "GBI_00352";
Scaffold2	maker	exon	7453404	7453477	.	-	.	gene_id "GBI_00352"; transcript_id "GBI_00352-RA"; Parent "GBI_00352-RA"; gene_name "GBI_00352";
Scaffold2	maker	exon	7457909	7458004	.	-	.	gene_id "GBI_00352"; transcript_id "GBI_00352-RA"; Parent "GBI_00352-RA"; gene_name "GBI_00352";
Scaffold2	maker	exon	7485948	7486202	.	-	.	gene_id "GBI_00352"; transcript_id "GBI_00352-RA"; Parent "GBI_00352-RA"; gene_name "GBI_00352";
Scaffold2	maker	CDS	7413653	7413964	.	-	0	gene_id "GBI_00352"; transcript_id "GBI_00352-RA"; Parent "GBI_00352-RA"; gene_name "GBI_00352";
Scaffold2	maker	CDS	7448123	7448216	.	-	1	gene_id "GBI_00352"; transcript_id "GBI_00352-RA"; Parent "GBI_00352-RA"; gene_name "GBI_00352";
Scaffold2	maker	CDS	7449951	7450141	.	-	0	gene_id "GBI_00352"; transcript_id "GBI_00352-RA"; Parent "GBI_00352-RA"; gene_name "GBI_00352";
Scaffold2	maker	CDS	7451579	7451830	.	-	0	gene_id "GBI_00352"; transcript_id "GBI_00352-RA"; Parent "GBI_00352-RA"; gene_name "GBI_00352";
Scaffold2	maker	CDS	7452744	7452891	.	-	1	gene_id "GBI_00352"; transcript_id "GBI_00352-RA"; Parent "GBI_00352-RA"; gene_name "GBI_00352";
Scaffold2	maker	CDS	7453404	7453477	.	-	0	gene_id "GBI_00352"; transcript_id "GBI_00352-RA"; Parent "GBI_00352-RA"; gene_name "GBI_00352";
Scaffold2	maker	CDS	7457909	7458004	.	-	0	gene_id "GBI_00352"; transcript_id "GBI_00352-RA"; Parent "GBI_00352-RA"; gene_name "GBI_00352";
Scaffold2	maker	CDS	7485948	7486202	.	-	0	gene_id "GBI_00352"; transcript_id "GBI_00352-RA"; Parent "GBI_00352-RA"; gene_name "GBI_00352";
Scaffold2	AGAT	three_prime_UTR	7412375	7413652	.	-	.	gene_id "GBI_00352"; transcript_id "GBI_00352-RA"; Parent "GBI_00352-RA"; gene_name "GBI_00352";
Scaffold2	AGAT	transcript	7413063	7486202	.	-	.	gene_id "GBI_00352"; transcript_id "GBI_00352-RB"; Parent "GBI_00352"; gene_name "GBI_00352";
Scaffold2	maker	exon	7413063	7413080	.	-	.	gene_id "GBI_00352"; transcript_id "GBI_00352-RB"; Parent "GBI_00352-RB"; gene_name "GBI_00352"; previous_transcript_id "GBI_00352-RB";
Scaffold2	maker	exon	7448121	7448216	.	-	.	gene_id "GBI_00352"; transcript_id "GBI_00352-RB"; Parent "GBI_00352-RB"; gene_name "GBI_00352"; previous_transcript_id "GBI_00352-RB";
Scaffold2	maker	exon	7451699	7451830	.	-	.	gene_id "GBI_00352"; transcript_id "GBI_00352-RB"; Parent "GBI_00352-RB"; gene_name "GBI_00352"; previous_transcript_id "GBI_00352-RB";
Scaffold2	maker	exon	7452744	7452891	.	-	.	gene_id "GBI_00352"; transcript_id "GBI_00352-RB"; Parent "GBI_00352-RB"; gene_name "GBI_00352"; previous_transcript_id "GBI_00352-RB";
Scaffold2	maker	exon	7453404	7453477	.	-	.	gene_id "GBI_00352"; transcript_id "GBI_00352-RB"; Parent "GBI_00352-RB"; gene_name "GBI_00352"; previous_transcript_id "GBI_00352-RB";
Scaffold2	maker	exon	7457909	7458004	.	-	.	gene_id "GBI_00352"; transcript_id "GBI_00352-RB"; Parent "GBI_00352-RB"; gene_name "GBI_00352"; previous_transcript_id "GBI_00352-RB";
Scaffold2	maker	exon	7485948	7486202	.	-	.	gene_id "GBI_00352"; transcript_id "GBI_00352-RB"; Parent "GBI_00352-RB"; gene_name "GBI_00352"; previous_transcript_id "GBI_00352-RB";
Scaffold2	maker	CDS	7413063	7413080	.	-	0	gene_id "GBI_00352"; transcript_id "GBI_00352-RB"; Parent "GBI_00352-RB"; gene_name "GBI_00352"; previous_transcript_id "GBI_00352-RB";
Scaffold2	maker	CDS	7448121	7448216	.	-	0	gene_id "GBI_00352"; transcript_id "GBI_00352-RB"; Parent "GBI_00352-RB"; gene_name "GBI_00352"; previous_transcript_id "GBI_00352-RB";
Scaffold2	maker	CDS	7451699	7451830	.	-	0	gene_id "GBI_00352"; transcript_id "GBI_00352-RB"; Parent "GBI_00352-RB"; gene_name "GBI_00352"; previous_transcript_id "GBI_00352-RB";
Scaffold2	maker	CDS	7452744	7452891	.	-	1	gene_id "GBI_00352"; transcript_id "GBI_00352-RB"; Parent "GBI_00352-RB"; gene_name "GBI_00352"; previous_transcript_id "GBI_00352-RB";
Scaffold2	maker	CDS	7453404	7453477	.	-	0	gene_id "GBI_00352"; transcript_id "GBI_00352-RB"; Parent "GBI_00352-RB"; gene_name "GBI_00352"; previous_transcript_id "GBI_00352-RB";
Scaffold2	maker	CDS	7457909	7458004	.	-	0	gene_id "GBI_00352"; transcript_id "GBI_00352-RB"; Parent "GBI_00352-RB"; gene_name "GBI_00352"; previous_transcript_id "GBI_00352-RB";
Scaffold2	maker	CDS	7485948	7486202	.	-	0	gene_id "GBI_00352"; transcript_id "GBI_00352-RB"; Parent "GBI_00352-RB"; gene_name "GBI_00352"; previous_transcript_id "GBI_00352-RB";
Scaffold2	AGAT	gene	7516010	7535623	.	-	.	gene_id "GBI_00353"; gene_name "GBI_00353";
Scaffold2	AGAT	transcript	7516010	7535623	.	-	.	gene_id "GBI_00353"; transcript_id "GBI_00353-RA"; Parent "GBI_00353"; gene_name "GBI_00353";
Scaffold2	maker	exon	7516010	7519161	.	-	.	gene_id "GBI_00353"; transcript_id "GBI_00353-RA"; Parent "GBI_00353-RA"; gene_name "GBI_00353";
Scaffold2	maker	exon	7523968	7524054	.	-	.	gene_id "GBI_00353"; transcript_id "GBI_00353-RA"; Parent "GBI_00353-RA"; gene_name "GBI_00353";
Scaffold2	maker	exon	7525587	7525685	.	-	.	gene_id "GBI_00353"; transcript_id "GBI_00353-RA"; Parent "GBI_00353-RA"; gene_name "GBI_00353";
Scaffold2	maker	exon	7528514	7528636	.	-	.	gene_id "GBI_00353"; transcript_id "GBI_00353-RA"; Parent "GBI_00353-RA"; gene_name "GBI_00353";
Scaffold2	maker	exon	7529899	7530126	.	-	.	gene_id "GBI_00353"; transcript_id "GBI_00353-RA"; Parent "GBI_00353-RA"; gene_name "GBI_00353";
Scaffold2	maker	exon	7531248	7531825	.	-	.	gene_id "GBI_00353"; transcript_id "GBI_00353-RA"; Parent "GBI_00353-RA"; gene_name "GBI_00353";
Scaffold2	maker	exon	7534725	7535623	.	-	.	gene_id "GBI_00353"; transcript_id "GBI_00353-RA"; Parent "GBI_00353-RA"; gene_name "GBI_00353";
Scaffold2	StringTie	transcript	7519126	7535546	.	-	.	gene_id "GBI_00353"; transcript_id "GBI_00353.2"; gene_name "GBI_00353"; oId "STRG.617.2"; cmp_ref "GBI_00353-RA"; class_code "j"; tss_id "TSS12585";
Scaffold2	StringTie	exon	7519126	7519161	.	-	.	gene_id "GBI_00353"; transcript_id "GBI_00353.2"; exon_number "1";
Scaffold2	StringTie	exon	7523968	7524054	.	-	.	gene_id "GBI_00353"; transcript_id "GBI_00353.2"; exon_number "2";
Scaffold2	StringTie	exon	7528514	7528636	.	-	.	gene_id "GBI_00353"; transcript_id "GBI_00353.2"; exon_number "3";
Scaffold2	StringTie	exon	7529899	7530126	.	-	.	gene_id "GBI_00353"; transcript_id "GBI_00353.2"; exon_number "4";
Scaffold2	StringTie	exon	7531248	7531825	.	-	.	gene_id "GBI_00353"; transcript_id "GBI_00353.2"; exon_number "5";
Scaffold2	StringTie	exon	7534725	7535546	.	-	.	gene_id "GBI_00353"; transcript_id "GBI_00353.2"; exon_number "6";
Scaffold2	maker	CDS	7518295	7519161	.	-	0	gene_id "GBI_00353"; transcript_id "GBI_00353-RA"; Parent "GBI_00353-RA"; gene_name "GBI_00353";
Scaffold2	maker	CDS	7523968	7524054	.	-	0	gene_id "GBI_00353"; transcript_id "GBI_00353-RA"; Parent "GBI_00353-RA"; gene_name "GBI_00353";
Scaffold2	maker	CDS	7525587	7525685	.	-	0	gene_id "GBI_00353"; transcript_id "GBI_00353-RA"; Parent "GBI_00353-RA"; gene_name "GBI_00353";
Scaffold2	maker	CDS	7528514	7528636	.	-	0	gene_id "GBI_00353"; transcript_id "GBI_00353-RA"; Parent "GBI_00353-RA"; gene_name "GBI_00353";
Scaffold2	maker	CDS	7529899	7530126	.	-	0	gene_id "GBI_00353"; transcript_id "GBI_00353-RA"; Parent "GBI_00353-RA"; gene_name "GBI_00353";
Scaffold2	maker	CDS	7531248	7531825	.	-	2	gene_id "GBI_00353"; transcript_id "GBI_00353-RA"; Parent "GBI_00353-RA"; gene_name "GBI_00353";
Scaffold2	maker	CDS	7534725	7535175	.	-	0	gene_id "GBI_00353"; transcript_id "GBI_00353-RA"; Parent "GBI_00353-RA"; gene_name "GBI_00353";
Scaffold2	AGAT	five_prime_UTR	7535176	7535623	.	-	.	gene_id "GBI_00353"; transcript_id "GBI_00353-RA"; Parent "GBI_00353-RA"; gene_name "GBI_00353";
Scaffold2	AGAT	three_prime_UTR	7516010	7518294	.	-	.	gene_id "GBI_00353"; transcript_id "GBI_00353-RA"; Parent "GBI_00353-RA"; gene_name "GBI_00353";
Scaffold2	AGAT	gene	7607429	7614793	.	+	.	gene_id "GBI_00354"; gene_name "GBI_00354";
Scaffold2	AGAT	transcript	7607429	7614793	.	+	.	gene_id "GBI_00354"; transcript_id "GBI_00354-RA"; Parent "GBI_00354"; gene_name "GBI_00354";
Scaffold2	maker	exon	7607429	7607599	.	+	.	gene_id "GBI_00354"; transcript_id "GBI_00354-RA"; Parent "GBI_00354-RA"; gene_name "GBI_00354";
Scaffold2	maker	exon	7613159	7613248	.	+	.	gene_id "GBI_00354"; transcript_id "GBI_00354-RA"; Parent "GBI_00354-RA"; gene_name "GBI_00354";
Scaffold2	maker	exon	7614628	7614793	.	+	.	gene_id "GBI_00354"; transcript_id "GBI_00354-RA"; Parent "GBI_00354-RA"; gene_name "GBI_00354";
Scaffold2	maker	CDS	7607429	7607599	.	+	0	gene_id "GBI_00354"; transcript_id "GBI_00354-RA"; Parent "GBI_00354-RA"; gene_name "GBI_00354";
Scaffold2	maker	CDS	7613159	7613248	.	+	0	gene_id "GBI_00354"; transcript_id "GBI_00354-RA"; Parent "GBI_00354-RA"; gene_name "GBI_00354";
Scaffold2	maker	CDS	7614628	7614753	.	+	0	gene_id "GBI_00354"; transcript_id "GBI_00354-RA"; Parent "GBI_00354-RA"; gene_name "GBI_00354";
Scaffold2	AGAT	three_prime_UTR	7614754	7614793	.	+	.	gene_id "GBI_00354"; transcript_id "GBI_00354-RA"; Parent "GBI_00354-RA"; gene_name "GBI_00354";
Scaffold2	AGAT	gene	7733223	7743373	.	-	.	gene_id "GBI_00357"; gene_name "GBI_00357";
Scaffold2	AGAT	transcript	7733223	7743373	.	-	.	gene_id "GBI_00357"; transcript_id "GBI_00357-RA"; Parent "GBI_00357"; gene_name "GBI_00357";
Scaffold2	maker	exon	7733223	7733485	.	-	.	gene_id "GBI_00357"; transcript_id "GBI_00357-RA"; Parent "GBI_00357-RA"; gene_name "GBI_00357";
Scaffold2	maker	exon	7743148	7743373	.	-	.	gene_id "GBI_00357"; transcript_id "GBI_00357-RA"; Parent "GBI_00357-RA"; gene_name "GBI_00357";
Scaffold2	maker	CDS	7733223	7733485	.	-	2	gene_id "GBI_00357"; transcript_id "GBI_00357-RA"; Parent "GBI_00357-RA"; gene_name "GBI_00357";
Scaffold2	maker	CDS	7743148	7743373	.	-	0	gene_id "GBI_00357"; transcript_id "GBI_00357-RA"; Parent "GBI_00357-RA"; gene_name "GBI_00357";
Scaffold2	AGAT	gene	7767069	7815658	.	+	.	gene_id "GBI_00358"; gene_name "GBI_00358";
Scaffold2	StringTie	transcript	7767069	7792357	.	+	.	gene_id "GBI_00358"; transcript_id "GBI_00358.1"; gene_name "GBI_00358"; oId "STRG.638.1"; cmp_ref "GBI_00358-RA"; class_code "n"; tss_id "TSS12243";
Scaffold2	StringTie	exon	7767069	7767185	.	+	.	gene_id "GBI_00358"; transcript_id "GBI_00358.1"; exon_number "1";
Scaffold2	StringTie	exon	7775877	7780090	.	+	.	gene_id "GBI_00358"; transcript_id "GBI_00358.1"; exon_number "2";
Scaffold2	StringTie	exon	7784456	7792357	.	+	.	gene_id "GBI_00358"; transcript_id "GBI_00358.1"; exon_number "3";
Scaffold2	StringTie	transcript	7776094	7792357	.	+	.	gene_id "GBI_00358"; transcript_id "GBI_00358.2"; gene_name "GBI_00358"; oId "STRG.638.2"; cmp_ref "GBI_00358-RA"; class_code "m"; tss_id "TSS12244";
Scaffold2	StringTie	exon	7776094	7776120	.	+	.	gene_id "GBI_00358"; transcript_id "GBI_00358.2"; exon_number "1";
Scaffold2	StringTie	exon	7779885	7784641	.	+	.	gene_id "GBI_00358"; transcript_id "GBI_00358.2"; exon_number "2";
Scaffold2	StringTie	exon	7785446	7788240	.	+	.	gene_id "GBI_00358"; transcript_id "GBI_00358.2"; exon_number "3";
Scaffold2	StringTie	exon	7791051	7792357	.	+	.	gene_id "GBI_00358"; transcript_id "GBI_00358.2"; exon_number "4";
Scaffold2	StringTie	transcript	7778056	7792357	.	+	.	gene_id "GBI_00358"; transcript_id "GBI_00358.3"; gene_name "GBI_00358"; oId "STRG.638.3"; cmp_ref "GBI_00358-RA"; class_code "n"; tss_id "TSS12245";
Scaffold2	StringTie	exon	7778056	7780090	.	+	.	gene_id "GBI_00358"; transcript_id "GBI_00358.3"; exon_number "1";
Scaffold2	StringTie	exon	7784456	7784641	.	+	.	gene_id "GBI_00358"; transcript_id "GBI_00358.3"; exon_number "2";
Scaffold2	StringTie	exon	7785446	7788240	.	+	.	gene_id "GBI_00358"; transcript_id "GBI_00358.3"; exon_number "3";
Scaffold2	StringTie	exon	7791051	7792357	.	+	.	gene_id "GBI_00358"; transcript_id "GBI_00358.3"; exon_number "4";
Scaffold2	AGAT	transcript	7783429	7805227	.	+	.	gene_id "GBI_00358"; transcript_id "GBI_00358-RA"; Parent "GBI_00358"; gene_name "GBI_00358";
Scaffold2	maker	exon	7783429	7784641	.	+	.	gene_id "GBI_00358"; transcript_id "GBI_00358-RA"; Parent "GBI_00358-RA"; gene_name "GBI_00358";
Scaffold2	maker	exon	7785446	7785608	.	+	.	gene_id "GBI_00358"; transcript_id "GBI_00358-RA"; Parent "GBI_00358-RA"; gene_name "GBI_00358";
Scaffold2	maker	exon	7787988	7788240	.	+	.	gene_id "GBI_00358"; transcript_id "GBI_00358-RA"; Parent "GBI_00358-RA"; gene_name "GBI_00358";
Scaffold2	maker	exon	7791051	7791204	.	+	.	gene_id "GBI_00358"; transcript_id "GBI_00358-RA"; Parent "GBI_00358-RA"; gene_name "GBI_00358";
Scaffold2	maker	exon	7794560	7794713	.	+	.	gene_id "GBI_00358"; transcript_id "GBI_00358-RA"; Parent "GBI_00358-RA"; gene_name "GBI_00358";
Scaffold2	maker	exon	7800417	7800579	.	+	.	gene_id "GBI_00358"; transcript_id "GBI_00358-RA"; Parent "GBI_00358-RA"; gene_name "GBI_00358";
Scaffold2	maker	exon	7804998	7805227	.	+	.	gene_id "GBI_00358"; transcript_id "GBI_00358-RA"; Parent "GBI_00358-RA"; gene_name "GBI_00358";
Scaffold2	AGAT	transcript	7783429	7815658	.	+	.	gene_id "GBI_00358"; transcript_id "GBI_00358-RB"; Parent "GBI_00358"; gene_name "GBI_00358";
Scaffold2	maker	exon	7783429	7784641	.	+	.	gene_id "GBI_00358"; transcript_id "GBI_00358-RB"; Parent "GBI_00358-RB"; gene_name "GBI_00358"; previous_transcript_id "GBI_00358-RB";
Scaffold2	maker	exon	7785446	7785608	.	+	.	gene_id "GBI_00358"; transcript_id "GBI_00358-RB"; Parent "GBI_00358-RB"; gene_name "GBI_00358"; previous_transcript_id "GBI_00358-RB";
Scaffold2	maker	exon	7787988	7788240	.	+	.	gene_id "GBI_00358"; transcript_id "GBI_00358-RB"; Parent "GBI_00358-RB"; gene_name "GBI_00358"; previous_transcript_id "GBI_00358-RB";
Scaffold2	maker	exon	7791051	7791204	.	+	.	gene_id "GBI_00358"; transcript_id "GBI_00358-RB"; Parent "GBI_00358-RB"; gene_name "GBI_00358"; previous_transcript_id "GBI_00358-RB";
Scaffold2	maker	exon	7794560	7794713	.	+	.	gene_id "GBI_00358"; transcript_id "GBI_00358-RB"; Parent "GBI_00358-RB"; gene_name "GBI_00358"; previous_transcript_id "GBI_00358-RB";
Scaffold2	maker	exon	7800417	7800579	.	+	.	gene_id "GBI_00358"; transcript_id "GBI_00358-RB"; Parent "GBI_00358-RB"; gene_name "GBI_00358"; previous_transcript_id "GBI_00358-RB";
Scaffold2	maker	exon	7804998	7805168	.	+	.	gene_id "GBI_00358"; transcript_id "GBI_00358-RB"; Parent "GBI_00358-RB"; gene_name "GBI_00358"; previous_transcript_id "GBI_00358-RB";
Scaffold2	maker	exon	7815479	7815658	.	+	.	gene_id "GBI_00358"; transcript_id "GBI_00358-RB"; Parent "GBI_00358-RB"; gene_name "GBI_00358"; previous_transcript_id "GBI_00358-RB";
Scaffold2	StringTie	transcript	7784697	7801221	.	+	.	gene_id "GBI_00358"; transcript_id "GBI_00358.6"; gene_name "GBI_00358"; oId "STRG.638.4"; cmp_ref "GBI_00358-RA"; class_code "j"; tss_id "TSS12246";
Scaffold2	StringTie	exon	7784697	7785608	.	+	.	gene_id "GBI_00358"; transcript_id "GBI_00358.6"; exon_number "1";
Scaffold2	StringTie	exon	7787988	7788240	.	+	.	gene_id "GBI_00358"; transcript_id "GBI_00358.6"; exon_number "2";
Scaffold2	StringTie	exon	7791051	7791204	.	+	.	gene_id "GBI_00358"; transcript_id "GBI_00358.6"; exon_number "3";
Scaffold2	StringTie	exon	7794560	7794713	.	+	.	gene_id "GBI_00358"; transcript_id "GBI_00358.6"; exon_number "4";
Scaffold2	StringTie	exon	7800417	7801221	.	+	.	gene_id "GBI_00358"; transcript_id "GBI_00358.6"; exon_number "5";
Scaffold2	StringTie	transcript	7790449	7811055	.	+	.	gene_id "GBI_00358"; transcript_id "GBI_00358.7"; gene_name "GBI_00358"; oId "STRG.638.5"; cmp_ref "GBI_00358-RB"; class_code "j"; tss_id "TSS12247";
Scaffold2	StringTie	exon	7790449	7791204	.	+	.	gene_id "GBI_00358"; transcript_id "GBI_00358.7"; exon_number "1";
Scaffold2	StringTie	exon	7794560	7794713	.	+	.	gene_id "GBI_00358"; transcript_id "GBI_00358.7"; exon_number "2";
Scaffold2	StringTie	exon	7800417	7800579	.	+	.	gene_id "GBI_00358"; transcript_id "GBI_00358.7"; exon_number "3";
Scaffold2	StringTie	exon	7804998	7805168	.	+	.	gene_id "GBI_00358"; transcript_id "GBI_00358.7"; exon_number "4";
Scaffold2	StringTie	exon	7808041	7808239	.	+	.	gene_id "GBI_00358"; transcript_id "GBI_00358.7"; exon_number "5";
Scaffold2	StringTie	exon	7809991	7811055	.	+	.	gene_id "GBI_00358"; transcript_id "GBI_00358.7"; exon_number "6";
Scaffold2	StringTie	transcript	7798660	7811055	.	+	.	gene_id "GBI_00358"; transcript_id "GBI_00358.8"; gene_name "GBI_00358"; oId "STRG.638.6"; cmp_ref "GBI_00358-RB"; class_code "j"; tss_id "TSS12248";
Scaffold2	StringTie	exon	7798660	7800579	.	+	.	gene_id "GBI_00358"; transcript_id "GBI_00358.8"; exon_number "1";
Scaffold2	StringTie	exon	7804998	7805168	.	+	.	gene_id "GBI_00358"; transcript_id "GBI_00358.8"; exon_number "2";
Scaffold2	StringTie	exon	7808041	7811055	.	+	.	gene_id "GBI_00358"; transcript_id "GBI_00358.8"; exon_number "3";
Scaffold2	StringTie	transcript	7804173	7811055	.	+	.	gene_id "GBI_00358"; transcript_id "GBI_00358.9"; gene_name "GBI_00358"; oId "STRG.638.7"; cmp_ref "GBI_00358-RA"; class_code "o"; tss_id "TSS12249";
Scaffold2	StringTie	exon	7804173	7808239	.	+	.	gene_id "GBI_00358"; transcript_id "GBI_00358.9"; exon_number "1";
Scaffold2	StringTie	exon	7809991	7811055	.	+	.	gene_id "GBI_00358"; transcript_id "GBI_00358.9"; exon_number "2";
Scaffold2	StringTie	transcript	7804173	7811055	.	+	.	gene_id "GBI_00358"; transcript_id "GBI_00358.10"; gene_name "GBI_00358"; oId "STRG.638.8"; cmp_ref "GBI_00358-RB"; class_code "j"; tss_id "TSS12249";
Scaffold2	StringTie	exon	7804173	7805168	.	+	.	gene_id "GBI_00358"; transcript_id "GBI_00358.10"; exon_number "1";
Scaffold2	StringTie	exon	7808041	7811055	.	+	.	gene_id "GBI_00358"; transcript_id "GBI_00358.10"; exon_number "2";
Scaffold2	maker	CDS	7784359	7784641	.	+	0	gene_id "GBI_00358"; transcript_id "GBI_00358-RA"; Parent "GBI_00358-RA"; gene_name "GBI_00358";
Scaffold2	maker	CDS	7785446	7785608	.	+	2	gene_id "GBI_00358"; transcript_id "GBI_00358-RA"; Parent "GBI_00358-RA"; gene_name "GBI_00358";
Scaffold2	maker	CDS	7787988	7788240	.	+	1	gene_id "GBI_00358"; transcript_id "GBI_00358-RA"; Parent "GBI_00358-RA"; gene_name "GBI_00358";
Scaffold2	maker	CDS	7791051	7791204	.	+	0	gene_id "GBI_00358"; transcript_id "GBI_00358-RA"; Parent "GBI_00358-RA"; gene_name "GBI_00358";
Scaffold2	maker	CDS	7794560	7794713	.	+	2	gene_id "GBI_00358"; transcript_id "GBI_00358-RA"; Parent "GBI_00358-RA"; gene_name "GBI_00358";
Scaffold2	maker	CDS	7800417	7800579	.	+	1	gene_id "GBI_00358"; transcript_id "GBI_00358-RA"; Parent "GBI_00358-RA"; gene_name "GBI_00358";
Scaffold2	maker	CDS	7804998	7805219	.	+	0	gene_id "GBI_00358"; transcript_id "GBI_00358-RA"; Parent "GBI_00358-RA"; gene_name "GBI_00358";
Scaffold2	AGAT	five_prime_UTR	7783429	7784358	.	+	.	gene_id "GBI_00358"; transcript_id "GBI_00358-RA"; Parent "GBI_00358-RA"; gene_name "GBI_00358";
Scaffold2	AGAT	three_prime_UTR	7805220	7805227	.	+	.	gene_id "GBI_00358"; transcript_id "GBI_00358-RA"; Parent "GBI_00358-RA"; gene_name "GBI_00358";
Scaffold2	maker	CDS	7784359	7784641	.	+	0	gene_id "GBI_00358"; transcript_id "GBI_00358-RB"; Parent "GBI_00358-RB"; gene_name "GBI_00358"; previous_transcript_id "GBI_00358-RB";
Scaffold2	maker	CDS	7785446	7785608	.	+	2	gene_id "GBI_00358"; transcript_id "GBI_00358-RB"; Parent "GBI_00358-RB"; gene_name "GBI_00358"; previous_transcript_id "GBI_00358-RB";
Scaffold2	maker	CDS	7787988	7788240	.	+	1	gene_id "GBI_00358"; transcript_id "GBI_00358-RB"; Parent "GBI_00358-RB"; gene_name "GBI_00358"; previous_transcript_id "GBI_00358-RB";
Scaffold2	maker	CDS	7791051	7791204	.	+	0	gene_id "GBI_00358"; transcript_id "GBI_00358-RB"; Parent "GBI_00358-RB"; gene_name "GBI_00358"; previous_transcript_id "GBI_00358-RB";
Scaffold2	maker	CDS	7794560	7794713	.	+	2	gene_id "GBI_00358"; transcript_id "GBI_00358-RB"; Parent "GBI_00358-RB"; gene_name "GBI_00358"; previous_transcript_id "GBI_00358-RB";
Scaffold2	maker	CDS	7800417	7800579	.	+	1	gene_id "GBI_00358"; transcript_id "GBI_00358-RB"; Parent "GBI_00358-RB"; gene_name "GBI_00358"; previous_transcript_id "GBI_00358-RB";
Scaffold2	maker	CDS	7804998	7805168	.	+	0	gene_id "GBI_00358"; transcript_id "GBI_00358-RB"; Parent "GBI_00358-RB"; gene_name "GBI_00358"; previous_transcript_id "GBI_00358-RB";
Scaffold2	maker	CDS	7815479	7815658	.	+	0	gene_id "GBI_00358"; transcript_id "GBI_00358-RB"; Parent "GBI_00358-RB"; gene_name "GBI_00358"; previous_transcript_id "GBI_00358-RB";
Scaffold2	AGAT	five_prime_UTR	7783429	7784358	.	+	.	gene_id "GBI_00358"; transcript_id "GBI_00358-RB"; Parent "GBI_00358-RB"; gene_name "GBI_00358"; previous_transcript_id "GBI_00358-RB";
Scaffold2	AGAT	gene	7842714	7865082	.	-	.	gene_id "GBI_00359"; gene_name "GBI_00359";
Scaffold2	StringTie	transcript	7842714	7864196	.	-	.	gene_id "GBI_00359"; transcript_id "GBI_00359.1"; gene_name "GBI_00359"; oId "STRG.641.4"; cmp_ref "GBI_00359-RD"; class_code "n"; tss_id "TSS12591";
Scaffold2	StringTie	exon	7842714	7847300	.	-	.	gene_id "GBI_00359"; transcript_id "GBI_00359.1"; exon_number "1";
Scaffold2	StringTie	exon	7847425	7847656	.	-	.	gene_id "GBI_00359"; transcript_id "GBI_00359.1"; exon_number "2";
Scaffold2	StringTie	exon	7848074	7848191	.	-	.	gene_id "GBI_00359"; transcript_id "GBI_00359.1"; exon_number "3";
Scaffold2	StringTie	exon	7849016	7849270	.	-	.	gene_id "GBI_00359"; transcript_id "GBI_00359.1"; exon_number "4";
Scaffold2	StringTie	exon	7849403	7849559	.	-	.	gene_id "GBI_00359"; transcript_id "GBI_00359.1"; exon_number "5";
Scaffold2	StringTie	exon	7849879	7850043	.	-	.	gene_id "GBI_00359"; transcript_id "GBI_00359.1"; exon_number "6";
Scaffold2	StringTie	exon	7852497	7852544	.	-	.	gene_id "GBI_00359"; transcript_id "GBI_00359.1"; exon_number "7";
Scaffold2	StringTie	exon	7856549	7856569	.	-	.	gene_id "GBI_00359"; transcript_id "GBI_00359.1"; exon_number "8";
Scaffold2	StringTie	exon	7857711	7857773	.	-	.	gene_id "GBI_00359"; transcript_id "GBI_00359.1"; exon_number "9";
Scaffold2	StringTie	exon	7860355	7860473	.	-	.	gene_id "GBI_00359"; transcript_id "GBI_00359.1"; exon_number "10";
Scaffold2	StringTie	exon	7861267	7861469	.	-	.	gene_id "GBI_00359"; transcript_id "GBI_00359.1"; exon_number "11";
Scaffold2	StringTie	exon	7863455	7863574	.	-	.	gene_id "GBI_00359"; transcript_id "GBI_00359.1"; exon_number "12";
Scaffold2	StringTie	exon	7863996	7864196	.	-	.	gene_id "GBI_00359"; transcript_id "GBI_00359.1"; exon_number "13";
Scaffold2	StringTie	transcript	7842714	7864196	.	-	.	gene_id "GBI_00359"; transcript_id "GBI_00359.2"; gene_name "GBI_00359"; oId "STRG.641.2"; cmp_ref "GBI_00359-RD"; class_code "n"; tss_id "TSS12591";
Scaffold2	StringTie	exon	7842714	7843189	.	-	.	gene_id "GBI_00359"; transcript_id "GBI_00359.2"; exon_number "1";
Scaffold2	StringTie	exon	7843222	7846250	.	-	.	gene_id "GBI_00359"; transcript_id "GBI_00359.2"; exon_number "2";
Scaffold2	StringTie	exon	7846867	7847300	.	-	.	gene_id "GBI_00359"; transcript_id "GBI_00359.2"; exon_number "3";
Scaffold2	StringTie	exon	7847425	7847656	.	-	.	gene_id "GBI_00359"; transcript_id "GBI_00359.2"; exon_number "4";
Scaffold2	StringTie	exon	7848074	7848191	.	-	.	gene_id "GBI_00359"; transcript_id "GBI_00359.2"; exon_number "5";
Scaffold2	StringTie	exon	7849016	7849270	.	-	.	gene_id "GBI_00359"; transcript_id "GBI_00359.2"; exon_number "6";
Scaffold2	StringTie	exon	7849403	7849559	.	-	.	gene_id "GBI_00359"; transcript_id "GBI_00359.2"; exon_number "7";
Scaffold2	StringTie	exon	7849879	7852544	.	-	.	gene_id "GBI_00359"; transcript_id "GBI_00359.2"; exon_number "8";
Scaffold2	StringTie	exon	7856549	7856569	.	-	.	gene_id "GBI_00359"; transcript_id "GBI_00359.2"; exon_number "9";
Scaffold2	StringTie	exon	7857711	7860473	.	-	.	gene_id "GBI_00359"; transcript_id "GBI_00359.2"; exon_number "10";
Scaffold2	StringTie	exon	7861267	7861469	.	-	.	gene_id "GBI_00359"; transcript_id "GBI_00359.2"; exon_number "11";
Scaffold2	StringTie	exon	7863455	7863574	.	-	.	gene_id "GBI_00359"; transcript_id "GBI_00359.2"; exon_number "12";
Scaffold2	StringTie	exon	7863996	7864196	.	-	.	gene_id "GBI_00359"; transcript_id "GBI_00359.2"; exon_number "13";
Scaffold2	StringTie	transcript	7842714	7865082	.	-	.	gene_id "GBI_00359"; transcript_id "GBI_00359.3"; gene_name "GBI_00359"; oId "STRG.641.3"; cmp_ref "GBI_00359-RD"; class_code "n"; tss_id "TSS12592";
Scaffold2	StringTie	exon	7842714	7847656	.	-	.	gene_id "GBI_00359"; transcript_id "GBI_00359.3"; exon_number "1";
Scaffold2	StringTie	exon	7848074	7848191	.	-	.	gene_id "GBI_00359"; transcript_id "GBI_00359.3"; exon_number "2";
Scaffold2	StringTie	exon	7849016	7849270	.	-	.	gene_id "GBI_00359"; transcript_id "GBI_00359.3"; exon_number "3";
Scaffold2	StringTie	exon	7849403	7849559	.	-	.	gene_id "GBI_00359"; transcript_id "GBI_00359.3"; exon_number "4";
Scaffold2	StringTie	exon	7849879	7856569	.	-	.	gene_id "GBI_00359"; transcript_id "GBI_00359.3"; exon_number "5";
Scaffold2	StringTie	exon	7860355	7860473	.	-	.	gene_id "GBI_00359"; transcript_id "GBI_00359.3"; exon_number "6";
Scaffold2	StringTie	exon	7861267	7861469	.	-	.	gene_id "GBI_00359"; transcript_id "GBI_00359.3"; exon_number "7";
Scaffold2	StringTie	exon	7863455	7863574	.	-	.	gene_id "GBI_00359"; transcript_id "GBI_00359.3"; exon_number "8";
Scaffold2	StringTie	exon	7864760	7865082	.	-	.	gene_id "GBI_00359"; transcript_id "GBI_00359.3"; exon_number "9";
Scaffold2	StringTie	transcript	7842714	7865082	.	-	.	gene_id "GBI_00359"; transcript_id "GBI_00359.4"; gene_name "GBI_00359"; oId "STRG.641.1"; cmp_ref "GBI_00359-RE"; class_code "j"; tss_id "TSS12592";
Scaffold2	StringTie	exon	7842714	7846250	.	-	.	gene_id "GBI_00359"; transcript_id "GBI_00359.4"; exon_number "1";
Scaffold2	StringTie	exon	7846867	7847300	.	-	.	gene_id "GBI_00359"; transcript_id "GBI_00359.4"; exon_number "2";
Scaffold2	StringTie	exon	7847425	7847656	.	-	.	gene_id "GBI_00359"; transcript_id "GBI_00359.4"; exon_number "3";
Scaffold2	StringTie	exon	7848074	7848191	.	-	.	gene_id "GBI_00359"; transcript_id "GBI_00359.4"; exon_number "4";
Scaffold2	StringTie	exon	7849016	7849270	.	-	.	gene_id "GBI_00359"; transcript_id "GBI_00359.4"; exon_number "5";
Scaffold2	StringTie	exon	7849403	7849559	.	-	.	gene_id "GBI_00359"; transcript_id "GBI_00359.4"; exon_number "6";
Scaffold2	StringTie	exon	7849879	7850067	.	-	.	gene_id "GBI_00359"; transcript_id "GBI_00359.4"; exon_number "7";
Scaffold2	StringTie	exon	7856549	7856569	.	-	.	gene_id "GBI_00359"; transcript_id "GBI_00359.4"; exon_number "8";
Scaffold2	StringTie	exon	7860355	7860473	.	-	.	gene_id "GBI_00359"; transcript_id "GBI_00359.4"; exon_number "9";
Scaffold2	StringTie	exon	7861267	7861469	.	-	.	gene_id "GBI_00359"; transcript_id "GBI_00359.4"; exon_number "10";
Scaffold2	StringTie	exon	7863455	7863574	.	-	.	gene_id "GBI_00359"; transcript_id "GBI_00359.4"; exon_number "11";
Scaffold2	StringTie	exon	7864760	7865082	.	-	.	gene_id "GBI_00359"; transcript_id "GBI_00359.4"; exon_number "12";
Scaffold2	AGAT	transcript	7845392	7863943	.	-	.	gene_id "GBI_00359"; transcript_id "GBI_00359-RA"; Parent "GBI_00359"; gene_name "GBI_00359";
Scaffold2	maker	exon	7845392	7846250	.	-	.	gene_id "GBI_00359"; transcript_id "GBI_00359-RA"; Parent "GBI_00359-RA"; gene_name "GBI_00359";
Scaffold2	maker	exon	7846867	7847300	.	-	.	gene_id "GBI_00359"; transcript_id "GBI_00359-RA"; Parent "GBI_00359-RA"; gene_name "GBI_00359";
Scaffold2	maker	exon	7847425	7847656	.	-	.	gene_id "GBI_00359"; transcript_id "GBI_00359-RA"; Parent "GBI_00359-RA"; gene_name "GBI_00359";
Scaffold2	maker	exon	7848074	7848191	.	-	.	gene_id "GBI_00359"; transcript_id "GBI_00359-RA"; Parent "GBI_00359-RA"; gene_name "GBI_00359";
Scaffold2	maker	exon	7849016	7849270	.	-	.	gene_id "GBI_00359"; transcript_id "GBI_00359-RA"; Parent "GBI_00359-RA"; gene_name "GBI_00359";
Scaffold2	maker	exon	7849403	7849559	.	-	.	gene_id "GBI_00359"; transcript_id "GBI_00359-RA"; Parent "GBI_00359-RA"; gene_name "GBI_00359";
Scaffold2	maker	exon	7849879	7850067	.	-	.	gene_id "GBI_00359"; transcript_id "GBI_00359-RA"; Parent "GBI_00359-RA"; gene_name "GBI_00359";
Scaffold2	maker	exon	7852497	7852544	.	-	.	gene_id "GBI_00359"; transcript_id "GBI_00359-RA"; Parent "GBI_00359-RA"; gene_name "GBI_00359";
Scaffold2	maker	exon	7853509	7853530	.	-	.	gene_id "GBI_00359"; transcript_id "GBI_00359-RA"; Parent "GBI_00359-RA"; gene_name "GBI_00359";
Scaffold2	maker	exon	7854260	7854346	.	-	.	gene_id "GBI_00359"; transcript_id "GBI_00359-RA"; Parent "GBI_00359-RA"; gene_name "GBI_00359";
Scaffold2	maker	exon	7856549	7856692	.	-	.	gene_id "GBI_00359"; transcript_id "GBI_00359-RA"; Parent "GBI_00359-RA"; gene_name "GBI_00359";
Scaffold2	maker	exon	7857711	7857829	.	-	.	gene_id "GBI_00359"; transcript_id "GBI_00359-RA"; Parent "GBI_00359-RA"; gene_name "GBI_00359";
Scaffold2	maker	exon	7860355	7860473	.	-	.	gene_id "GBI_00359"; transcript_id "GBI_00359-RA"; Parent "GBI_00359-RA"; gene_name "GBI_00359";
Scaffold2	maker	exon	7861267	7861469	.	-	.	gene_id "GBI_00359"; transcript_id "GBI_00359-RA"; Parent "GBI_00359-RA"; gene_name "GBI_00359";
Scaffold2	maker	exon	7863455	7863659	.	-	.	gene_id "GBI_00359"; transcript_id "GBI_00359-RA"; Parent "GBI_00359-RA"; gene_name "GBI_00359";
Scaffold2	maker	exon	7863777	7863943	.	-	.	gene_id "GBI_00359"; transcript_id "GBI_00359-RA"; Parent "GBI_00359-RA"; gene_name "GBI_00359";
Scaffold2	AGAT	transcript	7845392	7863943	.	-	.	gene_id "GBI_00359"; transcript_id "GBI_00359-RB"; Parent "GBI_00359"; gene_name "GBI_00359";
Scaffold2	maker	exon	7845392	7846250	.	-	.	gene_id "GBI_00359"; transcript_id "GBI_00359-RB"; Parent "GBI_00359-RB"; gene_name "GBI_00359"; previous_transcript_id "GBI_00359-RB";
Scaffold2	maker	exon	7846867	7847300	.	-	.	gene_id "GBI_00359"; transcript_id "GBI_00359-RB"; Parent "GBI_00359-RB"; gene_name "GBI_00359"; previous_transcript_id "GBI_00359-RB";
Scaffold2	maker	exon	7847425	7847656	.	-	.	gene_id "GBI_00359"; transcript_id "GBI_00359-RB"; Parent "GBI_00359-RB"; gene_name "GBI_00359"; previous_transcript_id "GBI_00359-RB";
Scaffold2	maker	exon	7848074	7848191	.	-	.	gene_id "GBI_00359"; transcript_id "GBI_00359-RB"; Parent "GBI_00359-RB"; gene_name "GBI_00359"; previous_transcript_id "GBI_00359-RB";
Scaffold2	maker	exon	7849016	7849270	.	-	.	gene_id "GBI_00359"; transcript_id "GBI_00359-RB"; Parent "GBI_00359-RB"; gene_name "GBI_00359"; previous_transcript_id "GBI_00359-RB";
Scaffold2	maker	exon	7849403	7849559	.	-	.	gene_id "GBI_00359"; transcript_id "GBI_00359-RB"; Parent "GBI_00359-RB"; gene_name "GBI_00359"; previous_transcript_id "GBI_00359-RB";
Scaffold2	maker	exon	7849879	7850067	.	-	.	gene_id "GBI_00359"; transcript_id "GBI_00359-RB"; Parent "GBI_00359-RB"; gene_name "GBI_00359"; previous_transcript_id "GBI_00359-RB";
Scaffold2	maker	exon	7852497	7852544	.	-	.	gene_id "GBI_00359"; transcript_id "GBI_00359-RB"; Parent "GBI_00359-RB"; gene_name "GBI_00359"; previous_transcript_id "GBI_00359-RB";
Scaffold2	maker	exon	7853509	7853530	.	-	.	gene_id "GBI_00359"; transcript_id "GBI_00359-RB"; Parent "GBI_00359-RB"; gene_name "GBI_00359"; previous_transcript_id "GBI_00359-RB";
Scaffold2	maker	exon	7854260	7854346	.	-	.	gene_id "GBI_00359"; transcript_id "GBI_00359-RB"; Parent "GBI_00359-RB"; gene_name "GBI_00359"; previous_transcript_id "GBI_00359-RB";
Scaffold2	maker	exon	7857711	7857829	.	-	.	gene_id "GBI_00359"; transcript_id "GBI_00359-RB"; Parent "GBI_00359-RB"; gene_name "GBI_00359"; previous_transcript_id "GBI_00359-RB";
Scaffold2	maker	exon	7860355	7860473	.	-	.	gene_id "GBI_00359"; transcript_id "GBI_00359-RB"; Parent "GBI_00359-RB"; gene_name "GBI_00359"; previous_transcript_id "GBI_00359-RB";
Scaffold2	maker	exon	7861267	7861469	.	-	.	gene_id "GBI_00359"; transcript_id "GBI_00359-RB"; Parent "GBI_00359-RB"; gene_name "GBI_00359"; previous_transcript_id "GBI_00359-RB";
Scaffold2	maker	exon	7863455	7863659	.	-	.	gene_id "GBI_00359"; transcript_id "GBI_00359-RB"; Parent "GBI_00359-RB"; gene_name "GBI_00359"; previous_transcript_id "GBI_00359-RB";
Scaffold2	maker	exon	7863777	7863943	.	-	.	gene_id "GBI_00359"; transcript_id "GBI_00359-RB"; Parent "GBI_00359-RB"; gene_name "GBI_00359"; previous_transcript_id "GBI_00359-RB";
Scaffold2	AGAT	transcript	7845392	7864247	.	-	.	gene_id "GBI_00359"; transcript_id "GBI_00359-RC"; Parent "GBI_00359"; gene_name "GBI_00359";
Scaffold2	maker	exon	7845392	7846250	.	-	.	gene_id "GBI_00359"; transcript_id "GBI_00359-RC"; Parent "GBI_00359-RC"; gene_name "GBI_00359"; previous_transcript_id "GBI_00359-RC";
Scaffold2	maker	exon	7846867	7847300	.	-	.	gene_id "GBI_00359"; transcript_id "GBI_00359-RC"; Parent "GBI_00359-RC"; gene_name "GBI_00359"; previous_transcript_id "GBI_00359-RC";
Scaffold2	maker	exon	7847425	7847656	.	-	.	gene_id "GBI_00359"; transcript_id "GBI_00359-RC"; Parent "GBI_00359-RC"; gene_name "GBI_00359"; previous_transcript_id "GBI_00359-RC";
Scaffold2	maker	exon	7848074	7848191	.	-	.	gene_id "GBI_00359"; transcript_id "GBI_00359-RC"; Parent "GBI_00359-RC"; gene_name "GBI_00359"; previous_transcript_id "GBI_00359-RC";
Scaffold2	maker	exon	7849016	7849270	.	-	.	gene_id "GBI_00359"; transcript_id "GBI_00359-RC"; Parent "GBI_00359-RC"; gene_name "GBI_00359"; previous_transcript_id "GBI_00359-RC";
Scaffold2	maker	exon	7849403	7849559	.	-	.	gene_id "GBI_00359"; transcript_id "GBI_00359-RC"; Parent "GBI_00359-RC"; gene_name "GBI_00359"; previous_transcript_id "GBI_00359-RC";
Scaffold2	maker	exon	7849879	7850104	.	-	.	gene_id "GBI_00359"; transcript_id "GBI_00359-RC"; Parent "GBI_00359-RC"; gene_name "GBI_00359"; previous_transcript_id "GBI_00359-RC";
Scaffold2	maker	exon	7854260	7854346	.	-	.	gene_id "GBI_00359"; transcript_id "GBI_00359-RC"; Parent "GBI_00359-RC"; gene_name "GBI_00359"; previous_transcript_id "GBI_00359-RC";
Scaffold2	maker	exon	7856549	7856692	.	-	.	gene_id "GBI_00359"; transcript_id "GBI_00359-RC"; Parent "GBI_00359-RC"; gene_name "GBI_00359"; previous_transcript_id "GBI_00359-RC";
Scaffold2	maker	exon	7857711	7857829	.	-	.	gene_id "GBI_00359"; transcript_id "GBI_00359-RC"; Parent "GBI_00359-RC"; gene_name "GBI_00359"; previous_transcript_id "GBI_00359-RC";
Scaffold2	maker	exon	7860355	7860473	.	-	.	gene_id "GBI_00359"; transcript_id "GBI_00359-RC"; Parent "GBI_00359-RC"; gene_name "GBI_00359"; previous_transcript_id "GBI_00359-RC";
Scaffold2	maker	exon	7861267	7861469	.	-	.	gene_id "GBI_00359"; transcript_id "GBI_00359-RC"; Parent "GBI_00359-RC"; gene_name "GBI_00359"; previous_transcript_id "GBI_00359-RC";
Scaffold2	maker	exon	7863455	7863574	.	-	.	gene_id "GBI_00359"; transcript_id "GBI_00359-RC"; Parent "GBI_00359-RC"; gene_name "GBI_00359"; previous_transcript_id "GBI_00359-RC";
Scaffold2	maker	exon	7863996	7864247	.	-	.	gene_id "GBI_00359"; transcript_id "GBI_00359-RC"; Parent "GBI_00359-RC"; gene_name "GBI_00359"; previous_transcript_id "GBI_00359-RC";
Scaffold2	AGAT	transcript	7845392	7864247	.	-	.	gene_id "GBI_00359"; transcript_id "GBI_00359-RD"; Parent "GBI_00359"; gene_name "GBI_00359";
Scaffold2	maker	exon	7845392	7846250	.	-	.	gene_id "GBI_00359"; transcript_id "GBI_00359-RD"; Parent "GBI_00359-RD"; gene_name "GBI_00359"; previous_transcript_id "GBI_00359-RD";
Scaffold2	maker	exon	7846867	7847300	.	-	.	gene_id "GBI_00359"; transcript_id "GBI_00359-RD"; Parent "GBI_00359-RD"; gene_name "GBI_00359"; previous_transcript_id "GBI_00359-RD";
Scaffold2	maker	exon	7847425	7847656	.	-	.	gene_id "GBI_00359"; transcript_id "GBI_00359-RD"; Parent "GBI_00359-RD"; gene_name "GBI_00359"; previous_transcript_id "GBI_00359-RD";
Scaffold2	maker	exon	7848074	7848191	.	-	.	gene_id "GBI_00359"; transcript_id "GBI_00359-RD"; Parent "GBI_00359-RD"; gene_name "GBI_00359"; previous_transcript_id "GBI_00359-RD";
Scaffold2	maker	exon	7849016	7849270	.	-	.	gene_id "GBI_00359"; transcript_id "GBI_00359-RD"; Parent "GBI_00359-RD"; gene_name "GBI_00359"; previous_transcript_id "GBI_00359-RD";
Scaffold2	maker	exon	7849403	7849559	.	-	.	gene_id "GBI_00359"; transcript_id "GBI_00359-RD"; Parent "GBI_00359-RD"; gene_name "GBI_00359"; previous_transcript_id "GBI_00359-RD";
Scaffold2	maker	exon	7849879	7850136	.	-	.	gene_id "GBI_00359"; transcript_id "GBI_00359-RD"; Parent "GBI_00359-RD"; gene_name "GBI_00359"; previous_transcript_id "GBI_00359-RD";
Scaffold2	maker	exon	7852497	7852544	.	-	.	gene_id "GBI_00359"; transcript_id "GBI_00359-RD"; Parent "GBI_00359-RD"; gene_name "GBI_00359"; previous_transcript_id "GBI_00359-RD";
Scaffold2	maker	exon	7853509	7853530	.	-	.	gene_id "GBI_00359"; transcript_id "GBI_00359-RD"; Parent "GBI_00359-RD"; gene_name "GBI_00359"; previous_transcript_id "GBI_00359-RD";
Scaffold2	maker	exon	7854260	7854346	.	-	.	gene_id "GBI_00359"; transcript_id "GBI_00359-RD"; Parent "GBI_00359-RD"; gene_name "GBI_00359"; previous_transcript_id "GBI_00359-RD";
Scaffold2	maker	exon	7856549	7856692	.	-	.	gene_id "GBI_00359"; transcript_id "GBI_00359-RD"; Parent "GBI_00359-RD"; gene_name "GBI_00359"; previous_transcript_id "GBI_00359-RD";
Scaffold2	maker	exon	7857711	7857829	.	-	.	gene_id "GBI_00359"; transcript_id "GBI_00359-RD"; Parent "GBI_00359-RD"; gene_name "GBI_00359"; previous_transcript_id "GBI_00359-RD";
Scaffold2	maker	exon	7860355	7860473	.	-	.	gene_id "GBI_00359"; transcript_id "GBI_00359-RD"; Parent "GBI_00359-RD"; gene_name "GBI_00359"; previous_transcript_id "GBI_00359-RD";
Scaffold2	maker	exon	7861267	7861469	.	-	.	gene_id "GBI_00359"; transcript_id "GBI_00359-RD"; Parent "GBI_00359-RD"; gene_name "GBI_00359"; previous_transcript_id "GBI_00359-RD";
Scaffold2	maker	exon	7863455	7863574	.	-	.	gene_id "GBI_00359"; transcript_id "GBI_00359-RD"; Parent "GBI_00359-RD"; gene_name "GBI_00359"; previous_transcript_id "GBI_00359-RD";
Scaffold2	maker	exon	7863996	7864247	.	-	.	gene_id "GBI_00359"; transcript_id "GBI_00359-RD"; Parent "GBI_00359-RD"; gene_name "GBI_00359"; previous_transcript_id "GBI_00359-RD";
Scaffold2	AGAT	transcript	7845392	7864247	.	-	.	gene_id "GBI_00359"; transcript_id "GBI_00359-RE"; Parent "GBI_00359"; gene_name "GBI_00359";
Scaffold2	maker	exon	7845392	7846250	.	-	.	gene_id "GBI_00359"; transcript_id "GBI_00359-RE"; Parent "GBI_00359-RE"; gene_name "GBI_00359"; previous_transcript_id "GBI_00359-RE";
Scaffold2	maker	exon	7846867	7847300	.	-	.	gene_id "GBI_00359"; transcript_id "GBI_00359-RE"; Parent "GBI_00359-RE"; gene_name "GBI_00359"; previous_transcript_id "GBI_00359-RE";
Scaffold2	maker	exon	7847425	7847656	.	-	.	gene_id "GBI_00359"; transcript_id "GBI_00359-RE"; Parent "GBI_00359-RE"; gene_name "GBI_00359"; previous_transcript_id "GBI_00359-RE";
Scaffold2	maker	exon	7848074	7848191	.	-	.	gene_id "GBI_00359"; transcript_id "GBI_00359-RE"; Parent "GBI_00359-RE"; gene_name "GBI_00359"; previous_transcript_id "GBI_00359-RE";
Scaffold2	maker	exon	7849016	7849270	.	-	.	gene_id "GBI_00359"; transcript_id "GBI_00359-RE"; Parent "GBI_00359-RE"; gene_name "GBI_00359"; previous_transcript_id "GBI_00359-RE";
Scaffold2	maker	exon	7849403	7849559	.	-	.	gene_id "GBI_00359"; transcript_id "GBI_00359-RE"; Parent "GBI_00359-RE"; gene_name "GBI_00359"; previous_transcript_id "GBI_00359-RE";
Scaffold2	maker	exon	7849879	7850067	.	-	.	gene_id "GBI_00359"; transcript_id "GBI_00359-RE"; Parent "GBI_00359-RE"; gene_name "GBI_00359"; previous_transcript_id "GBI_00359-RE";
Scaffold2	maker	exon	7852497	7852544	.	-	.	gene_id "GBI_00359"; transcript_id "GBI_00359-RE"; Parent "GBI_00359-RE"; gene_name "GBI_00359"; previous_transcript_id "GBI_00359-RE";
Scaffold2	maker	exon	7853509	7853530	.	-	.	gene_id "GBI_00359"; transcript_id "GBI_00359-RE"; Parent "GBI_00359-RE"; gene_name "GBI_00359"; previous_transcript_id "GBI_00359-RE";
Scaffold2	maker	exon	7854260	7854346	.	-	.	gene_id "GBI_00359"; transcript_id "GBI_00359-RE"; Parent "GBI_00359-RE"; gene_name "GBI_00359"; previous_transcript_id "GBI_00359-RE";
Scaffold2	maker	exon	7856549	7856692	.	-	.	gene_id "GBI_00359"; transcript_id "GBI_00359-RE"; Parent "GBI_00359-RE"; gene_name "GBI_00359"; previous_transcript_id "GBI_00359-RE";
Scaffold2	maker	exon	7857711	7857829	.	-	.	gene_id "GBI_00359"; transcript_id "GBI_00359-RE"; Parent "GBI_00359-RE"; gene_name "GBI_00359"; previous_transcript_id "GBI_00359-RE";
Scaffold2	maker	exon	7860355	7860473	.	-	.	gene_id "GBI_00359"; transcript_id "GBI_00359-RE"; Parent "GBI_00359-RE"; gene_name "GBI_00359"; previous_transcript_id "GBI_00359-RE";
Scaffold2	maker	exon	7861267	7861469	.	-	.	gene_id "GBI_00359"; transcript_id "GBI_00359-RE"; Parent "GBI_00359-RE"; gene_name "GBI_00359"; previous_transcript_id "GBI_00359-RE";
Scaffold2	maker	exon	7863455	7863574	.	-	.	gene_id "GBI_00359"; transcript_id "GBI_00359-RE"; Parent "GBI_00359-RE"; gene_name "GBI_00359"; previous_transcript_id "GBI_00359-RE";
Scaffold2	maker	exon	7863996	7864247	.	-	.	gene_id "GBI_00359"; transcript_id "GBI_00359-RE"; Parent "GBI_00359-RE"; gene_name "GBI_00359"; previous_transcript_id "GBI_00359-RE";
Scaffold2	maker	CDS	7846083	7846250	.	-	0	gene_id "GBI_00359"; transcript_id "GBI_00359-RA"; Parent "GBI_00359-RA"; gene_name "GBI_00359";
Scaffold2	maker	CDS	7846867	7847300	.	-	2	gene_id "GBI_00359"; transcript_id "GBI_00359-RA"; Parent "GBI_00359-RA"; gene_name "GBI_00359";
Scaffold2	maker	CDS	7847425	7847656	.	-	0	gene_id "GBI_00359"; transcript_id "GBI_00359-RA"; Parent "GBI_00359-RA"; gene_name "GBI_00359";
Scaffold2	maker	CDS	7848074	7848191	.	-	1	gene_id "GBI_00359"; transcript_id "GBI_00359-RA"; Parent "GBI_00359-RA"; gene_name "GBI_00359";
Scaffold2	maker	CDS	7849016	7849270	.	-	1	gene_id "GBI_00359"; transcript_id "GBI_00359-RA"; Parent "GBI_00359-RA"; gene_name "GBI_00359";
Scaffold2	maker	CDS	7849403	7849559	.	-	2	gene_id "GBI_00359"; transcript_id "GBI_00359-RA"; Parent "GBI_00359-RA"; gene_name "GBI_00359";
Scaffold2	maker	CDS	7849879	7850067	.	-	2	gene_id "GBI_00359"; transcript_id "GBI_00359-RA"; Parent "GBI_00359-RA"; gene_name "GBI_00359";
Scaffold2	maker	CDS	7852497	7852544	.	-	2	gene_id "GBI_00359"; transcript_id "GBI_00359-RA"; Parent "GBI_00359-RA"; gene_name "GBI_00359";
Scaffold2	maker	CDS	7853509	7853530	.	-	0	gene_id "GBI_00359"; transcript_id "GBI_00359-RA"; Parent "GBI_00359-RA"; gene_name "GBI_00359";
Scaffold2	maker	CDS	7854260	7854346	.	-	0	gene_id "GBI_00359"; transcript_id "GBI_00359-RA"; Parent "GBI_00359-RA"; gene_name "GBI_00359";
Scaffold2	maker	CDS	7856549	7856692	.	-	0	gene_id "GBI_00359"; transcript_id "GBI_00359-RA"; Parent "GBI_00359-RA"; gene_name "GBI_00359";
Scaffold2	maker	CDS	7857711	7857829	.	-	2	gene_id "GBI_00359"; transcript_id "GBI_00359-RA"; Parent "GBI_00359-RA"; gene_name "GBI_00359";
Scaffold2	maker	CDS	7860355	7860473	.	-	1	gene_id "GBI_00359"; transcript_id "GBI_00359-RA"; Parent "GBI_00359-RA"; gene_name "GBI_00359";
Scaffold2	maker	CDS	7861267	7861469	.	-	0	gene_id "GBI_00359"; transcript_id "GBI_00359-RA"; Parent "GBI_00359-RA"; gene_name "GBI_00359";
Scaffold2	maker	CDS	7863455	7863659	.	-	1	gene_id "GBI_00359"; transcript_id "GBI_00359-RA"; Parent "GBI_00359-RA"; gene_name "GBI_00359";
Scaffold2	maker	CDS	7863777	7863943	.	-	0	gene_id "GBI_00359"; transcript_id "GBI_00359-RA"; Parent "GBI_00359-RA"; gene_name "GBI_00359";
Scaffold2	AGAT	three_prime_UTR	7845392	7846082	.	-	.	gene_id "GBI_00359"; transcript_id "GBI_00359-RA"; Parent "GBI_00359-RA"; gene_name "GBI_00359";
Scaffold2	maker	CDS	7846083	7846250	.	-	0	gene_id "GBI_00359"; transcript_id "GBI_00359-RB"; Parent "GBI_00359-RB"; gene_name "GBI_00359"; previous_transcript_id "GBI_00359-RB";
Scaffold2	maker	CDS	7846867	7847300	.	-	2	gene_id "GBI_00359"; transcript_id "GBI_00359-RB"; Parent "GBI_00359-RB"; gene_name "GBI_00359"; previous_transcript_id "GBI_00359-RB";
Scaffold2	maker	CDS	7847425	7847656	.	-	0	gene_id "GBI_00359"; transcript_id "GBI_00359-RB"; Parent "GBI_00359-RB"; gene_name "GBI_00359"; previous_transcript_id "GBI_00359-RB";
Scaffold2	maker	CDS	7848074	7848191	.	-	1	gene_id "GBI_00359"; transcript_id "GBI_00359-RB"; Parent "GBI_00359-RB"; gene_name "GBI_00359"; previous_transcript_id "GBI_00359-RB";
Scaffold2	maker	CDS	7849016	7849270	.	-	1	gene_id "GBI_00359"; transcript_id "GBI_00359-RB"; Parent "GBI_00359-RB"; gene_name "GBI_00359"; previous_transcript_id "GBI_00359-RB";
Scaffold2	maker	CDS	7849403	7849559	.	-	2	gene_id "GBI_00359"; transcript_id "GBI_00359-RB"; Parent "GBI_00359-RB"; gene_name "GBI_00359"; previous_transcript_id "GBI_00359-RB";
Scaffold2	maker	CDS	7849879	7850067	.	-	2	gene_id "GBI_00359"; transcript_id "GBI_00359-RB"; Parent "GBI_00359-RB"; gene_name "GBI_00359"; previous_transcript_id "GBI_00359-RB";
Scaffold2	maker	CDS	7852497	7852544	.	-	2	gene_id "GBI_00359"; transcript_id "GBI_00359-RB"; Parent "GBI_00359-RB"; gene_name "GBI_00359"; previous_transcript_id "GBI_00359-RB";
Scaffold2	maker	CDS	7853509	7853530	.	-	0	gene_id "GBI_00359"; transcript_id "GBI_00359-RB"; Parent "GBI_00359-RB"; gene_name "GBI_00359"; previous_transcript_id "GBI_00359-RB";
Scaffold2	maker	CDS	7854260	7854346	.	-	0	gene_id "GBI_00359"; transcript_id "GBI_00359-RB"; Parent "GBI_00359-RB"; gene_name "GBI_00359"; previous_transcript_id "GBI_00359-RB";
Scaffold2	maker	CDS	7857711	7857829	.	-	2	gene_id "GBI_00359"; transcript_id "GBI_00359-RB"; Parent "GBI_00359-RB"; gene_name "GBI_00359"; previous_transcript_id "GBI_00359-RB";
Scaffold2	maker	CDS	7860355	7860473	.	-	1	gene_id "GBI_00359"; transcript_id "GBI_00359-RB"; Parent "GBI_00359-RB"; gene_name "GBI_00359"; previous_transcript_id "GBI_00359-RB";
Scaffold2	maker	CDS	7861267	7861469	.	-	0	gene_id "GBI_00359"; transcript_id "GBI_00359-RB"; Parent "GBI_00359-RB"; gene_name "GBI_00359"; previous_transcript_id "GBI_00359-RB";
Scaffold2	maker	CDS	7863455	7863659	.	-	1	gene_id "GBI_00359"; transcript_id "GBI_00359-RB"; Parent "GBI_00359-RB"; gene_name "GBI_00359"; previous_transcript_id "GBI_00359-RB";
Scaffold2	maker	CDS	7863777	7863943	.	-	0	gene_id "GBI_00359"; transcript_id "GBI_00359-RB"; Parent "GBI_00359-RB"; gene_name "GBI_00359"; previous_transcript_id "GBI_00359-RB";
Scaffold2	AGAT	three_prime_UTR	7845392	7846082	.	-	.	gene_id "GBI_00359"; transcript_id "GBI_00359-RB"; Parent "GBI_00359-RB"; gene_name "GBI_00359"; previous_transcript_id "GBI_00359-RB";
Scaffold2	maker	CDS	7846083	7846250	.	-	0	gene_id "GBI_00359"; transcript_id "GBI_00359-RC"; Parent "GBI_00359-RC"; gene_name "GBI_00359"; previous_transcript_id "GBI_00359-RC";
Scaffold2	maker	CDS	7846867	7847300	.	-	2	gene_id "GBI_00359"; transcript_id "GBI_00359-RC"; Parent "GBI_00359-RC"; gene_name "GBI_00359"; previous_transcript_id "GBI_00359-RC";
Scaffold2	maker	CDS	7847425	7847656	.	-	0	gene_id "GBI_00359"; transcript_id "GBI_00359-RC"; Parent "GBI_00359-RC"; gene_name "GBI_00359"; previous_transcript_id "GBI_00359-RC";
Scaffold2	maker	CDS	7848074	7848191	.	-	1	gene_id "GBI_00359"; transcript_id "GBI_00359-RC"; Parent "GBI_00359-RC"; gene_name "GBI_00359"; previous_transcript_id "GBI_00359-RC";
Scaffold2	maker	CDS	7849016	7849270	.	-	1	gene_id "GBI_00359"; transcript_id "GBI_00359-RC"; Parent "GBI_00359-RC"; gene_name "GBI_00359"; previous_transcript_id "GBI_00359-RC";
Scaffold2	maker	CDS	7849403	7849559	.	-	2	gene_id "GBI_00359"; transcript_id "GBI_00359-RC"; Parent "GBI_00359-RC"; gene_name "GBI_00359"; previous_transcript_id "GBI_00359-RC";
Scaffold2	maker	CDS	7849879	7850104	.	-	0	gene_id "GBI_00359"; transcript_id "GBI_00359-RC"; Parent "GBI_00359-RC"; gene_name "GBI_00359"; previous_transcript_id "GBI_00359-RC";
Scaffold2	maker	CDS	7854260	7854346	.	-	0	gene_id "GBI_00359"; transcript_id "GBI_00359-RC"; Parent "GBI_00359-RC"; gene_name "GBI_00359"; previous_transcript_id "GBI_00359-RC";
Scaffold2	maker	CDS	7856549	7856692	.	-	0	gene_id "GBI_00359"; transcript_id "GBI_00359-RC"; Parent "GBI_00359-RC"; gene_name "GBI_00359"; previous_transcript_id "GBI_00359-RC";
Scaffold2	maker	CDS	7857711	7857829	.	-	2	gene_id "GBI_00359"; transcript_id "GBI_00359-RC"; Parent "GBI_00359-RC"; gene_name "GBI_00359"; previous_transcript_id "GBI_00359-RC";
Scaffold2	maker	CDS	7860355	7860473	.	-	1	gene_id "GBI_00359"; transcript_id "GBI_00359-RC"; Parent "GBI_00359-RC"; gene_name "GBI_00359"; previous_transcript_id "GBI_00359-RC";
Scaffold2	maker	CDS	7861267	7861469	.	-	0	gene_id "GBI_00359"; transcript_id "GBI_00359-RC"; Parent "GBI_00359-RC"; gene_name "GBI_00359"; previous_transcript_id "GBI_00359-RC";
Scaffold2	maker	CDS	7863455	7863574	.	-	0	gene_id "GBI_00359"; transcript_id "GBI_00359-RC"; Parent "GBI_00359-RC"; gene_name "GBI_00359"; previous_transcript_id "GBI_00359-RC";
Scaffold2	maker	CDS	7863996	7864247	.	-	0	gene_id "GBI_00359"; transcript_id "GBI_00359-RC"; Parent "GBI_00359-RC"; gene_name "GBI_00359"; previous_transcript_id "GBI_00359-RC";
Scaffold2	AGAT	three_prime_UTR	7845392	7846082	.	-	.	gene_id "GBI_00359"; transcript_id "GBI_00359-RC"; Parent "GBI_00359-RC"; gene_name "GBI_00359"; previous_transcript_id "GBI_00359-RC";
Scaffold2	maker	CDS	7846083	7846250	.	-	0	gene_id "GBI_00359"; transcript_id "GBI_00359-RD"; Parent "GBI_00359-RD"; gene_name "GBI_00359"; previous_transcript_id "GBI_00359-RD";
Scaffold2	maker	CDS	7846867	7847300	.	-	2	gene_id "GBI_00359"; transcript_id "GBI_00359-RD"; Parent "GBI_00359-RD"; gene_name "GBI_00359"; previous_transcript_id "GBI_00359-RD";
Scaffold2	maker	CDS	7847425	7847656	.	-	0	gene_id "GBI_00359"; transcript_id "GBI_00359-RD"; Parent "GBI_00359-RD"; gene_name "GBI_00359"; previous_transcript_id "GBI_00359-RD";
Scaffold2	maker	CDS	7848074	7848191	.	-	1	gene_id "GBI_00359"; transcript_id "GBI_00359-RD"; Parent "GBI_00359-RD"; gene_name "GBI_00359"; previous_transcript_id "GBI_00359-RD";
Scaffold2	maker	CDS	7849016	7849270	.	-	1	gene_id "GBI_00359"; transcript_id "GBI_00359-RD"; Parent "GBI_00359-RD"; gene_name "GBI_00359"; previous_transcript_id "GBI_00359-RD";
Scaffold2	maker	CDS	7849403	7849559	.	-	2	gene_id "GBI_00359"; transcript_id "GBI_00359-RD"; Parent "GBI_00359-RD"; gene_name "GBI_00359"; previous_transcript_id "GBI_00359-RD";
Scaffold2	maker	CDS	7849879	7850136	.	-	2	gene_id "GBI_00359"; transcript_id "GBI_00359-RD"; Parent "GBI_00359-RD"; gene_name "GBI_00359"; previous_transcript_id "GBI_00359-RD";
Scaffold2	maker	CDS	7852497	7852544	.	-	2	gene_id "GBI_00359"; transcript_id "GBI_00359-RD"; Parent "GBI_00359-RD"; gene_name "GBI_00359"; previous_transcript_id "GBI_00359-RD";
Scaffold2	maker	CDS	7853509	7853530	.	-	0	gene_id "GBI_00359"; transcript_id "GBI_00359-RD"; Parent "GBI_00359-RD"; gene_name "GBI_00359"; previous_transcript_id "GBI_00359-RD";
Scaffold2	maker	CDS	7854260	7854346	.	-	0	gene_id "GBI_00359"; transcript_id "GBI_00359-RD"; Parent "GBI_00359-RD"; gene_name "GBI_00359"; previous_transcript_id "GBI_00359-RD";
Scaffold2	maker	CDS	7856549	7856692	.	-	0	gene_id "GBI_00359"; transcript_id "GBI_00359-RD"; Parent "GBI_00359-RD"; gene_name "GBI_00359"; previous_transcript_id "GBI_00359-RD";
Scaffold2	maker	CDS	7857711	7857829	.	-	2	gene_id "GBI_00359"; transcript_id "GBI_00359-RD"; Parent "GBI_00359-RD"; gene_name "GBI_00359"; previous_transcript_id "GBI_00359-RD";
Scaffold2	maker	CDS	7860355	7860473	.	-	1	gene_id "GBI_00359"; transcript_id "GBI_00359-RD"; Parent "GBI_00359-RD"; gene_name "GBI_00359"; previous_transcript_id "GBI_00359-RD";
Scaffold2	maker	CDS	7861267	7861469	.	-	0	gene_id "GBI_00359"; transcript_id "GBI_00359-RD"; Parent "GBI_00359-RD"; gene_name "GBI_00359"; previous_transcript_id "GBI_00359-RD";
Scaffold2	maker	CDS	7863455	7863574	.	-	0	gene_id "GBI_00359"; transcript_id "GBI_00359-RD"; Parent "GBI_00359-RD"; gene_name "GBI_00359"; previous_transcript_id "GBI_00359-RD";
Scaffold2	maker	CDS	7863996	7864247	.	-	0	gene_id "GBI_00359"; transcript_id "GBI_00359-RD"; Parent "GBI_00359-RD"; gene_name "GBI_00359"; previous_transcript_id "GBI_00359-RD";
Scaffold2	AGAT	three_prime_UTR	7845392	7846082	.	-	.	gene_id "GBI_00359"; transcript_id "GBI_00359-RD"; Parent "GBI_00359-RD"; gene_name "GBI_00359"; previous_transcript_id "GBI_00359-RD";
Scaffold2	maker	CDS	7846083	7846250	.	-	0	gene_id "GBI_00359"; transcript_id "GBI_00359-RE"; Parent "GBI_00359-RE"; gene_name "GBI_00359"; previous_transcript_id "GBI_00359-RE";
Scaffold2	maker	CDS	7846867	7847300	.	-	2	gene_id "GBI_00359"; transcript_id "GBI_00359-RE"; Parent "GBI_00359-RE"; gene_name "GBI_00359"; previous_transcript_id "GBI_00359-RE";
Scaffold2	maker	CDS	7847425	7847656	.	-	0	gene_id "GBI_00359"; transcript_id "GBI_00359-RE"; Parent "GBI_00359-RE"; gene_name "GBI_00359"; previous_transcript_id "GBI_00359-RE";
Scaffold2	maker	CDS	7848074	7848191	.	-	1	gene_id "GBI_00359"; transcript_id "GBI_00359-RE"; Parent "GBI_00359-RE"; gene_name "GBI_00359"; previous_transcript_id "GBI_00359-RE";
Scaffold2	maker	CDS	7849016	7849270	.	-	1	gene_id "GBI_00359"; transcript_id "GBI_00359-RE"; Parent "GBI_00359-RE"; gene_name "GBI_00359"; previous_transcript_id "GBI_00359-RE";
Scaffold2	maker	CDS	7849403	7849559	.	-	2	gene_id "GBI_00359"; transcript_id "GBI_00359-RE"; Parent "GBI_00359-RE"; gene_name "GBI_00359"; previous_transcript_id "GBI_00359-RE";
Scaffold2	maker	CDS	7849879	7850067	.	-	2	gene_id "GBI_00359"; transcript_id "GBI_00359-RE"; Parent "GBI_00359-RE"; gene_name "GBI_00359"; previous_transcript_id "GBI_00359-RE";
Scaffold2	maker	CDS	7852497	7852544	.	-	2	gene_id "GBI_00359"; transcript_id "GBI_00359-RE"; Parent "GBI_00359-RE"; gene_name "GBI_00359"; previous_transcript_id "GBI_00359-RE";
Scaffold2	maker	CDS	7853509	7853530	.	-	0	gene_id "GBI_00359"; transcript_id "GBI_00359-RE"; Parent "GBI_00359-RE"; gene_name "GBI_00359"; previous_transcript_id "GBI_00359-RE";
Scaffold2	maker	CDS	7854260	7854346	.	-	0	gene_id "GBI_00359"; transcript_id "GBI_00359-RE"; Parent "GBI_00359-RE"; gene_name "GBI_00359"; previous_transcript_id "GBI_00359-RE";
Scaffold2	maker	CDS	7856549	7856692	.	-	0	gene_id "GBI_00359"; transcript_id "GBI_00359-RE"; Parent "GBI_00359-RE"; gene_name "GBI_00359"; previous_transcript_id "GBI_00359-RE";
Scaffold2	maker	CDS	7857711	7857829	.	-	2	gene_id "GBI_00359"; transcript_id "GBI_00359-RE"; Parent "GBI_00359-RE"; gene_name "GBI_00359"; previous_transcript_id "GBI_00359-RE";
Scaffold2	maker	CDS	7860355	7860473	.	-	1	gene_id "GBI_00359"; transcript_id "GBI_00359-RE"; Parent "GBI_00359-RE"; gene_name "GBI_00359"; previous_transcript_id "GBI_00359-RE";
Scaffold2	maker	CDS	7861267	7861469	.	-	0	gene_id "GBI_00359"; transcript_id "GBI_00359-RE"; Parent "GBI_00359-RE"; gene_name "GBI_00359"; previous_transcript_id "GBI_00359-RE";
Scaffold2	maker	CDS	7863455	7863574	.	-	0	gene_id "GBI_00359"; transcript_id "GBI_00359-RE"; Parent "GBI_00359-RE"; gene_name "GBI_00359"; previous_transcript_id "GBI_00359-RE";
Scaffold2	maker	CDS	7863996	7864247	.	-	0	gene_id "GBI_00359"; transcript_id "GBI_00359-RE"; Parent "GBI_00359-RE"; gene_name "GBI_00359"; previous_transcript_id "GBI_00359-RE";
Scaffold2	AGAT	three_prime_UTR	7845392	7846082	.	-	.	gene_id "GBI_00359"; transcript_id "GBI_00359-RE"; Parent "GBI_00359-RE"; gene_name "GBI_00359"; previous_transcript_id "GBI_00359-RE";
Scaffold2	AGAT	gene	7928749	7929057	.	+	.	gene_id "GBI_00360"; gene_name "GBI_00360";
Scaffold2	AGAT	transcript	7928749	7929057	.	+	.	gene_id "GBI_00360"; transcript_id "GBI_00360-RA"; Parent "GBI_00360"; gene_name "GBI_00360";
Scaffold2	maker	exon	7928749	7929057	.	+	.	gene_id "GBI_00360"; transcript_id "GBI_00360-RA"; Parent "GBI_00360-RA"; gene_name "GBI_00360";
Scaffold2	maker	CDS	7928749	7929057	.	+	0	gene_id "GBI_00360"; transcript_id "GBI_00360-RA"; Parent "GBI_00360-RA"; gene_name "GBI_00360";
Scaffold2	AGAT	gene	7927367	7974499	.	-	.	gene_id "GBI_00361"; gene_name "GBI_00361";
Scaffold2	StringTie	transcript	7927367	7963217	.	-	.	gene_id "GBI_00361"; transcript_id "GBI_00361.1"; gene_name "GBI_00361"; oId "STRG.643.1"; cmp_ref "GBI_00361-RA"; class_code "n"; tss_id "TSS12593";
Scaffold2	StringTie	exon	7927367	7937099	.	-	.	gene_id "GBI_00361"; transcript_id "GBI_00361.1"; exon_number "1";
Scaffold2	StringTie	exon	7943601	7943722	.	-	.	gene_id "GBI_00361"; transcript_id "GBI_00361.1"; exon_number "2";
Scaffold2	StringTie	exon	7944093	7944204	.	-	.	gene_id "GBI_00361"; transcript_id "GBI_00361.1"; exon_number "3";
Scaffold2	StringTie	exon	7958749	7958898	.	-	.	gene_id "GBI_00361"; transcript_id "GBI_00361.1"; exon_number "4";
Scaffold2	StringTie	exon	7961597	7963217	.	-	.	gene_id "GBI_00361"; transcript_id "GBI_00361.1"; exon_number "5";
Scaffold2	AGAT	transcript	7931286	7974499	.	-	.	gene_id "GBI_00361"; transcript_id "GBI_00361-RA"; Parent "GBI_00361"; gene_name "GBI_00361";
Scaffold2	maker	exon	7931286	7934054	.	-	.	gene_id "GBI_00361"; transcript_id "GBI_00361-RA"; Parent "GBI_00361-RA"; gene_name "GBI_00361";
Scaffold2	maker	exon	7934285	7934454	.	-	.	gene_id "GBI_00361"; transcript_id "GBI_00361-RA"; Parent "GBI_00361-RA"; gene_name "GBI_00361";
Scaffold2	maker	exon	7934848	7935077	.	-	.	gene_id "GBI_00361"; transcript_id "GBI_00361-RA"; Parent "GBI_00361-RA"; gene_name "GBI_00361";
Scaffold2	maker	exon	7936993	7937099	.	-	.	gene_id "GBI_00361"; transcript_id "GBI_00361-RA"; Parent "GBI_00361-RA"; gene_name "GBI_00361";
Scaffold2	maker	exon	7943601	7943722	.	-	.	gene_id "GBI_00361"; transcript_id "GBI_00361-RA"; Parent "GBI_00361-RA"; gene_name "GBI_00361";
Scaffold2	maker	exon	7944093	7944204	.	-	.	gene_id "GBI_00361"; transcript_id "GBI_00361-RA"; Parent "GBI_00361-RA"; gene_name "GBI_00361";
Scaffold2	maker	exon	7958749	7958898	.	-	.	gene_id "GBI_00361"; transcript_id "GBI_00361-RA"; Parent "GBI_00361-RA"; gene_name "GBI_00361";
Scaffold2	maker	exon	7961597	7961722	.	-	.	gene_id "GBI_00361"; transcript_id "GBI_00361-RA"; Parent "GBI_00361-RA"; gene_name "GBI_00361";
Scaffold2	maker	exon	7972509	7972671	.	-	.	gene_id "GBI_00361"; transcript_id "GBI_00361-RA"; Parent "GBI_00361-RA"; gene_name "GBI_00361";
Scaffold2	maker	exon	7973176	7973361	.	-	.	gene_id "GBI_00361"; transcript_id "GBI_00361-RA"; Parent "GBI_00361-RA"; gene_name "GBI_00361";
Scaffold2	maker	exon	7974245	7974499	.	-	.	gene_id "GBI_00361"; transcript_id "GBI_00361-RA"; Parent "GBI_00361-RA"; gene_name "GBI_00361";
Scaffold2	AGAT	transcript	7931286	7974499	.	-	.	gene_id "GBI_00361"; transcript_id "GBI_00361-RB"; Parent "GBI_00361"; gene_name "GBI_00361";
Scaffold2	maker	exon	7931286	7934054	.	-	.	gene_id "GBI_00361"; transcript_id "GBI_00361-RB"; Parent "GBI_00361-RB"; gene_name "GBI_00361"; previous_transcript_id "GBI_00361-RB";
Scaffold2	maker	exon	7934285	7934454	.	-	.	gene_id "GBI_00361"; transcript_id "GBI_00361-RB"; Parent "GBI_00361-RB"; gene_name "GBI_00361"; previous_transcript_id "GBI_00361-RB";
Scaffold2	maker	exon	7934848	7935077	.	-	.	gene_id "GBI_00361"; transcript_id "GBI_00361-RB"; Parent "GBI_00361-RB"; gene_name "GBI_00361"; previous_transcript_id "GBI_00361-RB";
Scaffold2	maker	exon	7936993	7937099	.	-	.	gene_id "GBI_00361"; transcript_id "GBI_00361-RB"; Parent "GBI_00361-RB"; gene_name "GBI_00361"; previous_transcript_id "GBI_00361-RB";
Scaffold2	maker	exon	7943601	7943722	.	-	.	gene_id "GBI_00361"; transcript_id "GBI_00361-RB"; Parent "GBI_00361-RB"; gene_name "GBI_00361"; previous_transcript_id "GBI_00361-RB";
Scaffold2	maker	exon	7944093	7944204	.	-	.	gene_id "GBI_00361"; transcript_id "GBI_00361-RB"; Parent "GBI_00361-RB"; gene_name "GBI_00361"; previous_transcript_id "GBI_00361-RB";
Scaffold2	maker	exon	7958749	7958898	.	-	.	gene_id "GBI_00361"; transcript_id "GBI_00361-RB"; Parent "GBI_00361-RB"; gene_name "GBI_00361"; previous_transcript_id "GBI_00361-RB";
Scaffold2	maker	exon	7961597	7961722	.	-	.	gene_id "GBI_00361"; transcript_id "GBI_00361-RB"; Parent "GBI_00361-RB"; gene_name "GBI_00361"; previous_transcript_id "GBI_00361-RB";
Scaffold2	maker	exon	7966523	7966680	.	-	.	gene_id "GBI_00361"; transcript_id "GBI_00361-RB"; Parent "GBI_00361-RB"; gene_name "GBI_00361"; previous_transcript_id "GBI_00361-RB";
Scaffold2	maker	exon	7972509	7972671	.	-	.	gene_id "GBI_00361"; transcript_id "GBI_00361-RB"; Parent "GBI_00361-RB"; gene_name "GBI_00361"; previous_transcript_id "GBI_00361-RB";
Scaffold2	maker	exon	7973176	7973361	.	-	.	gene_id "GBI_00361"; transcript_id "GBI_00361-RB"; Parent "GBI_00361-RB"; gene_name "GBI_00361"; previous_transcript_id "GBI_00361-RB";
Scaffold2	maker	exon	7974245	7974499	.	-	.	gene_id "GBI_00361"; transcript_id "GBI_00361-RB"; Parent "GBI_00361-RB"; gene_name "GBI_00361"; previous_transcript_id "GBI_00361-RB";
Scaffold2	maker	CDS	7961673	7961722	.	-	2	gene_id "GBI_00361"; transcript_id "GBI_00361-RA"; Parent "GBI_00361-RA"; gene_name "GBI_00361";
Scaffold2	maker	CDS	7972509	7972671	.	-	0	gene_id "GBI_00361"; transcript_id "GBI_00361-RA"; Parent "GBI_00361-RA"; gene_name "GBI_00361";
Scaffold2	maker	CDS	7973176	7973322	.	-	0	gene_id "GBI_00361"; transcript_id "GBI_00361-RA"; Parent "GBI_00361-RA"; gene_name "GBI_00361";
Scaffold2	AGAT	five_prime_UTR	7973323	7973361	.	-	.	gene_id "GBI_00361"; transcript_id "GBI_00361-RA"; Parent "GBI_00361-RA"; gene_name "GBI_00361";
Scaffold2	AGAT	five_prime_UTR	7974245	7974499	.	-	.	gene_id "GBI_00361"; transcript_id "GBI_00361-RA"; Parent "GBI_00361-RA"; gene_name "GBI_00361";
Scaffold2	AGAT	three_prime_UTR	7931286	7934054	.	-	.	gene_id "GBI_00361"; transcript_id "GBI_00361-RA"; Parent "GBI_00361-RA"; gene_name "GBI_00361";
Scaffold2	AGAT	three_prime_UTR	7934285	7934454	.	-	.	gene_id "GBI_00361"; transcript_id "GBI_00361-RA"; Parent "GBI_00361-RA"; gene_name "GBI_00361";
Scaffold2	AGAT	three_prime_UTR	7934848	7935077	.	-	.	gene_id "GBI_00361"; transcript_id "GBI_00361-RA"; Parent "GBI_00361-RA"; gene_name "GBI_00361";
Scaffold2	AGAT	three_prime_UTR	7936993	7937099	.	-	.	gene_id "GBI_00361"; transcript_id "GBI_00361-RA"; Parent "GBI_00361-RA"; gene_name "GBI_00361";
Scaffold2	AGAT	three_prime_UTR	7943601	7943722	.	-	.	gene_id "GBI_00361"; transcript_id "GBI_00361-RA"; Parent "GBI_00361-RA"; gene_name "GBI_00361";
Scaffold2	AGAT	three_prime_UTR	7944093	7944204	.	-	.	gene_id "GBI_00361"; transcript_id "GBI_00361-RA"; Parent "GBI_00361-RA"; gene_name "GBI_00361";
Scaffold2	AGAT	three_prime_UTR	7958749	7958898	.	-	.	gene_id "GBI_00361"; transcript_id "GBI_00361-RA"; Parent "GBI_00361-RA"; gene_name "GBI_00361";
Scaffold2	AGAT	three_prime_UTR	7961597	7961672	.	-	.	gene_id "GBI_00361"; transcript_id "GBI_00361-RA"; Parent "GBI_00361-RA"; gene_name "GBI_00361";
Scaffold2	maker	CDS	7933800	7934054	.	-	0	gene_id "GBI_00361"; transcript_id "GBI_00361-RB"; Parent "GBI_00361-RB"; gene_name "GBI_00361"; previous_transcript_id "GBI_00361-RB";
Scaffold2	maker	CDS	7934285	7934454	.	-	2	gene_id "GBI_00361"; transcript_id "GBI_00361-RB"; Parent "GBI_00361-RB"; gene_name "GBI_00361"; previous_transcript_id "GBI_00361-RB";
Scaffold2	maker	CDS	7934848	7935077	.	-	1	gene_id "GBI_00361"; transcript_id "GBI_00361-RB"; Parent "GBI_00361-RB"; gene_name "GBI_00361"; previous_transcript_id "GBI_00361-RB";
Scaffold2	maker	CDS	7936993	7937099	.	-	0	gene_id "GBI_00361"; transcript_id "GBI_00361-RB"; Parent "GBI_00361-RB"; gene_name "GBI_00361"; previous_transcript_id "GBI_00361-RB";
Scaffold2	maker	CDS	7943601	7943722	.	-	2	gene_id "GBI_00361"; transcript_id "GBI_00361-RB"; Parent "GBI_00361-RB"; gene_name "GBI_00361"; previous_transcript_id "GBI_00361-RB";
Scaffold2	maker	CDS	7944093	7944204	.	-	0	gene_id "GBI_00361"; transcript_id "GBI_00361-RB"; Parent "GBI_00361-RB"; gene_name "GBI_00361"; previous_transcript_id "GBI_00361-RB";
Scaffold2	maker	CDS	7958749	7958898	.	-	0	gene_id "GBI_00361"; transcript_id "GBI_00361-RB"; Parent "GBI_00361-RB"; gene_name "GBI_00361"; previous_transcript_id "GBI_00361-RB";
Scaffold2	maker	CDS	7961597	7961722	.	-	0	gene_id "GBI_00361"; transcript_id "GBI_00361-RB"; Parent "GBI_00361-RB"; gene_name "GBI_00361"; previous_transcript_id "GBI_00361-RB";
Scaffold2	maker	CDS	7966523	7966552	.	-	0	gene_id "GBI_00361"; transcript_id "GBI_00361-RB"; Parent "GBI_00361-RB"; gene_name "GBI_00361"; previous_transcript_id "GBI_00361-RB";
Scaffold2	AGAT	five_prime_UTR	7966553	7966680	.	-	.	gene_id "GBI_00361"; transcript_id "GBI_00361-RB"; Parent "GBI_00361-RB"; gene_name "GBI_00361"; previous_transcript_id "GBI_00361-RB";
Scaffold2	AGAT	five_prime_UTR	7972509	7972671	.	-	.	gene_id "GBI_00361"; transcript_id "GBI_00361-RB"; Parent "GBI_00361-RB"; gene_name "GBI_00361"; previous_transcript_id "GBI_00361-RB";
Scaffold2	AGAT	five_prime_UTR	7973176	7973361	.	-	.	gene_id "GBI_00361"; transcript_id "GBI_00361-RB"; Parent "GBI_00361-RB"; gene_name "GBI_00361"; previous_transcript_id "GBI_00361-RB";
Scaffold2	AGAT	five_prime_UTR	7974245	7974499	.	-	.	gene_id "GBI_00361"; transcript_id "GBI_00361-RB"; Parent "GBI_00361-RB"; gene_name "GBI_00361"; previous_transcript_id "GBI_00361-RB";
Scaffold2	AGAT	three_prime_UTR	7931286	7933799	.	-	.	gene_id "GBI_00361"; transcript_id "GBI_00361-RB"; Parent "GBI_00361-RB"; gene_name "GBI_00361"; previous_transcript_id "GBI_00361-RB";
Scaffold2	AGAT	transcript	7931362	7974499	.	-	.	gene_id "GBI_00361"; transcript_id "GBI_00361-RC"; Parent "GBI_00361"; gene_name "GBI_00361";
Scaffold2	maker	exon	7931362	7931418	.	-	.	gene_id "GBI_00361"; transcript_id "GBI_00361-RC"; Parent "GBI_00361-RC"; gene_name "GBI_00361"; previous_transcript_id "GBI_00361-RC";
Scaffold2	maker	exon	7933809	7934054	.	-	.	gene_id "GBI_00361"; transcript_id "GBI_00361-RC"; Parent "GBI_00361-RC"; gene_name "GBI_00361"; previous_transcript_id "GBI_00361-RC";
Scaffold2	maker	exon	7934285	7934454	.	-	.	gene_id "GBI_00361"; transcript_id "GBI_00361-RC"; Parent "GBI_00361-RC"; gene_name "GBI_00361"; previous_transcript_id "GBI_00361-RC";
Scaffold2	maker	exon	7934848	7935077	.	-	.	gene_id "GBI_00361"; transcript_id "GBI_00361-RC"; Parent "GBI_00361-RC"; gene_name "GBI_00361"; previous_transcript_id "GBI_00361-RC";
Scaffold2	maker	exon	7936993	7937099	.	-	.	gene_id "GBI_00361"; transcript_id "GBI_00361-RC"; Parent "GBI_00361-RC"; gene_name "GBI_00361"; previous_transcript_id "GBI_00361-RC";
Scaffold2	maker	exon	7943601	7943722	.	-	.	gene_id "GBI_00361"; transcript_id "GBI_00361-RC"; Parent "GBI_00361-RC"; gene_name "GBI_00361"; previous_transcript_id "GBI_00361-RC";
Scaffold2	maker	exon	7944093	7944204	.	-	.	gene_id "GBI_00361"; transcript_id "GBI_00361-RC"; Parent "GBI_00361-RC"; gene_name "GBI_00361"; previous_transcript_id "GBI_00361-RC";
Scaffold2	maker	exon	7958749	7958898	.	-	.	gene_id "GBI_00361"; transcript_id "GBI_00361-RC"; Parent "GBI_00361-RC"; gene_name "GBI_00361"; previous_transcript_id "GBI_00361-RC";
Scaffold2	maker	exon	7961597	7961722	.	-	.	gene_id "GBI_00361"; transcript_id "GBI_00361-RC"; Parent "GBI_00361-RC"; gene_name "GBI_00361"; previous_transcript_id "GBI_00361-RC";
Scaffold2	maker	exon	7966523	7966680	.	-	.	gene_id "GBI_00361"; transcript_id "GBI_00361-RC"; Parent "GBI_00361-RC"; gene_name "GBI_00361"; previous_transcript_id "GBI_00361-RC";
Scaffold2	maker	exon	7972509	7972671	.	-	.	gene_id "GBI_00361"; transcript_id "GBI_00361-RC"; Parent "GBI_00361-RC"; gene_name "GBI_00361"; previous_transcript_id "GBI_00361-RC";
Scaffold2	maker	exon	7973176	7973361	.	-	.	gene_id "GBI_00361"; transcript_id "GBI_00361-RC"; Parent "GBI_00361-RC"; gene_name "GBI_00361"; previous_transcript_id "GBI_00361-RC";
Scaffold2	maker	exon	7974245	7974499	.	-	.	gene_id "GBI_00361"; transcript_id "GBI_00361-RC"; Parent "GBI_00361-RC"; gene_name "GBI_00361"; previous_transcript_id "GBI_00361-RC";
Scaffold2	maker	CDS	7931362	7931418	.	-	0	gene_id "GBI_00361"; transcript_id "GBI_00361-RC"; Parent "GBI_00361-RC"; gene_name "GBI_00361"; previous_transcript_id "GBI_00361-RC";
Scaffold2	maker	CDS	7933809	7934054	.	-	0	gene_id "GBI_00361"; transcript_id "GBI_00361-RC"; Parent "GBI_00361-RC"; gene_name "GBI_00361"; previous_transcript_id "GBI_00361-RC";
Scaffold2	maker	CDS	7934285	7934454	.	-	2	gene_id "GBI_00361"; transcript_id "GBI_00361-RC"; Parent "GBI_00361-RC"; gene_name "GBI_00361"; previous_transcript_id "GBI_00361-RC";
Scaffold2	maker	CDS	7934848	7935077	.	-	1	gene_id "GBI_00361"; transcript_id "GBI_00361-RC"; Parent "GBI_00361-RC"; gene_name "GBI_00361"; previous_transcript_id "GBI_00361-RC";
Scaffold2	maker	CDS	7936993	7937099	.	-	0	gene_id "GBI_00361"; transcript_id "GBI_00361-RC"; Parent "GBI_00361-RC"; gene_name "GBI_00361"; previous_transcript_id "GBI_00361-RC";
Scaffold2	maker	CDS	7943601	7943722	.	-	2	gene_id "GBI_00361"; transcript_id "GBI_00361-RC"; Parent "GBI_00361-RC"; gene_name "GBI_00361"; previous_transcript_id "GBI_00361-RC";
Scaffold2	maker	CDS	7944093	7944204	.	-	0	gene_id "GBI_00361"; transcript_id "GBI_00361-RC"; Parent "GBI_00361-RC"; gene_name "GBI_00361"; previous_transcript_id "GBI_00361-RC";
Scaffold2	maker	CDS	7958749	7958898	.	-	0	gene_id "GBI_00361"; transcript_id "GBI_00361-RC"; Parent "GBI_00361-RC"; gene_name "GBI_00361"; previous_transcript_id "GBI_00361-RC";
Scaffold2	maker	CDS	7961597	7961722	.	-	0	gene_id "GBI_00361"; transcript_id "GBI_00361-RC"; Parent "GBI_00361-RC"; gene_name "GBI_00361"; previous_transcript_id "GBI_00361-RC";
Scaffold2	maker	CDS	7966523	7966552	.	-	0	gene_id "GBI_00361"; transcript_id "GBI_00361-RC"; Parent "GBI_00361-RC"; gene_name "GBI_00361"; previous_transcript_id "GBI_00361-RC";
Scaffold2	AGAT	five_prime_UTR	7966553	7966680	.	-	.	gene_id "GBI_00361"; transcript_id "GBI_00361-RC"; Parent "GBI_00361-RC"; gene_name "GBI_00361"; previous_transcript_id "GBI_00361-RC";
Scaffold2	AGAT	five_prime_UTR	7972509	7972671	.	-	.	gene_id "GBI_00361"; transcript_id "GBI_00361-RC"; Parent "GBI_00361-RC"; gene_name "GBI_00361"; previous_transcript_id "GBI_00361-RC";
Scaffold2	AGAT	five_prime_UTR	7973176	7973361	.	-	.	gene_id "GBI_00361"; transcript_id "GBI_00361-RC"; Parent "GBI_00361-RC"; gene_name "GBI_00361"; previous_transcript_id "GBI_00361-RC";
Scaffold2	AGAT	five_prime_UTR	7974245	7974499	.	-	.	gene_id "GBI_00361"; transcript_id "GBI_00361-RC"; Parent "GBI_00361-RC"; gene_name "GBI_00361"; previous_transcript_id "GBI_00361-RC";
Scaffold2	AGAT	transcript	7931397	7974499	.	-	.	gene_id "GBI_00361"; transcript_id "GBI_00361-RD"; Parent "GBI_00361"; gene_name "GBI_00361";
Scaffold2	maker	exon	7931397	7931604	.	-	.	gene_id "GBI_00361"; transcript_id "GBI_00361-RD"; Parent "GBI_00361-RD"; gene_name "GBI_00361"; previous_transcript_id "GBI_00361-RD";
Scaffold2	maker	exon	7931641	7934054	.	-	.	gene_id "GBI_00361"; transcript_id "GBI_00361-RD"; Parent "GBI_00361-RD"; gene_name "GBI_00361"; previous_transcript_id "GBI_00361-RD";
Scaffold2	maker	exon	7934285	7934454	.	-	.	gene_id "GBI_00361"; transcript_id "GBI_00361-RD"; Parent "GBI_00361-RD"; gene_name "GBI_00361"; previous_transcript_id "GBI_00361-RD";
Scaffold2	maker	exon	7934848	7935077	.	-	.	gene_id "GBI_00361"; transcript_id "GBI_00361-RD"; Parent "GBI_00361-RD"; gene_name "GBI_00361"; previous_transcript_id "GBI_00361-RD";
Scaffold2	maker	exon	7936993	7937099	.	-	.	gene_id "GBI_00361"; transcript_id "GBI_00361-RD"; Parent "GBI_00361-RD"; gene_name "GBI_00361"; previous_transcript_id "GBI_00361-RD";
Scaffold2	maker	exon	7943601	7943722	.	-	.	gene_id "GBI_00361"; transcript_id "GBI_00361-RD"; Parent "GBI_00361-RD"; gene_name "GBI_00361"; previous_transcript_id "GBI_00361-RD";
Scaffold2	maker	exon	7944093	7944204	.	-	.	gene_id "GBI_00361"; transcript_id "GBI_00361-RD"; Parent "GBI_00361-RD"; gene_name "GBI_00361"; previous_transcript_id "GBI_00361-RD";
Scaffold2	maker	exon	7958749	7958898	.	-	.	gene_id "GBI_00361"; transcript_id "GBI_00361-RD"; Parent "GBI_00361-RD"; gene_name "GBI_00361"; previous_transcript_id "GBI_00361-RD";
Scaffold2	maker	exon	7961597	7961722	.	-	.	gene_id "GBI_00361"; transcript_id "GBI_00361-RD"; Parent "GBI_00361-RD"; gene_name "GBI_00361"; previous_transcript_id "GBI_00361-RD";
Scaffold2	maker	exon	7966523	7966680	.	-	.	gene_id "GBI_00361"; transcript_id "GBI_00361-RD"; Parent "GBI_00361-RD"; gene_name "GBI_00361"; previous_transcript_id "GBI_00361-RD";
Scaffold2	maker	exon	7972509	7972671	.	-	.	gene_id "GBI_00361"; transcript_id "GBI_00361-RD"; Parent "GBI_00361-RD"; gene_name "GBI_00361"; previous_transcript_id "GBI_00361-RD";
Scaffold2	maker	exon	7973176	7973449	.	-	.	gene_id "GBI_00361"; transcript_id "GBI_00361-RD"; Parent "GBI_00361-RD"; gene_name "GBI_00361"; previous_transcript_id "GBI_00361-RD";
Scaffold2	maker	exon	7974245	7974499	.	-	.	gene_id "GBI_00361"; transcript_id "GBI_00361-RD"; Parent "GBI_00361-RD"; gene_name "GBI_00361"; previous_transcript_id "GBI_00361-RD";
Scaffold2	AGAT	transcript	7931397	7974499	.	-	.	gene_id "GBI_00361"; transcript_id "GBI_00361-RE"; Parent "GBI_00361"; gene_name "GBI_00361";
Scaffold2	maker	exon	7931397	7931604	.	-	.	gene_id "GBI_00361"; transcript_id "GBI_00361-RE"; Parent "GBI_00361-RE"; gene_name "GBI_00361"; previous_transcript_id "GBI_00361-RE";
Scaffold2	maker	exon	7931641	7934054	.	-	.	gene_id "GBI_00361"; transcript_id "GBI_00361-RE"; Parent "GBI_00361-RE"; gene_name "GBI_00361"; previous_transcript_id "GBI_00361-RE";
Scaffold2	maker	exon	7934285	7934454	.	-	.	gene_id "GBI_00361"; transcript_id "GBI_00361-RE"; Parent "GBI_00361-RE"; gene_name "GBI_00361"; previous_transcript_id "GBI_00361-RE";
Scaffold2	maker	exon	7934848	7935077	.	-	.	gene_id "GBI_00361"; transcript_id "GBI_00361-RE"; Parent "GBI_00361-RE"; gene_name "GBI_00361"; previous_transcript_id "GBI_00361-RE";
Scaffold2	maker	exon	7936993	7937099	.	-	.	gene_id "GBI_00361"; transcript_id "GBI_00361-RE"; Parent "GBI_00361-RE"; gene_name "GBI_00361"; previous_transcript_id "GBI_00361-RE";
Scaffold2	maker	exon	7943601	7943722	.	-	.	gene_id "GBI_00361"; transcript_id "GBI_00361-RE"; Parent "GBI_00361-RE"; gene_name "GBI_00361"; previous_transcript_id "GBI_00361-RE";
Scaffold2	maker	exon	7944093	7944204	.	-	.	gene_id "GBI_00361"; transcript_id "GBI_00361-RE"; Parent "GBI_00361-RE"; gene_name "GBI_00361"; previous_transcript_id "GBI_00361-RE";
Scaffold2	maker	exon	7958749	7958898	.	-	.	gene_id "GBI_00361"; transcript_id "GBI_00361-RE"; Parent "GBI_00361-RE"; gene_name "GBI_00361"; previous_transcript_id "GBI_00361-RE";
Scaffold2	maker	exon	7961597	7961722	.	-	.	gene_id "GBI_00361"; transcript_id "GBI_00361-RE"; Parent "GBI_00361-RE"; gene_name "GBI_00361"; previous_transcript_id "GBI_00361-RE";
Scaffold2	maker	exon	7965937	7965974	.	-	.	gene_id "GBI_00361"; transcript_id "GBI_00361-RE"; Parent "GBI_00361-RE"; gene_name "GBI_00361"; previous_transcript_id "GBI_00361-RE";
Scaffold2	maker	exon	7972509	7972671	.	-	.	gene_id "GBI_00361"; transcript_id "GBI_00361-RE"; Parent "GBI_00361-RE"; gene_name "GBI_00361"; previous_transcript_id "GBI_00361-RE";
Scaffold2	maker	exon	7973176	7973449	.	-	.	gene_id "GBI_00361"; transcript_id "GBI_00361-RE"; Parent "GBI_00361-RE"; gene_name "GBI_00361"; previous_transcript_id "GBI_00361-RE";
Scaffold2	maker	exon	7974245	7974499	.	-	.	gene_id "GBI_00361"; transcript_id "GBI_00361-RE"; Parent "GBI_00361-RE"; gene_name "GBI_00361"; previous_transcript_id "GBI_00361-RE";
Scaffold2	AGAT	transcript	7931397	7974499	.	-	.	gene_id "GBI_00361"; transcript_id "GBI_00361-RF"; Parent "GBI_00361"; gene_name "GBI_00361";
Scaffold2	maker	exon	7931397	7931604	.	-	.	gene_id "GBI_00361"; transcript_id "GBI_00361-RF"; Parent "GBI_00361-RF"; gene_name "GBI_00361"; previous_transcript_id "GBI_00361-RF";
Scaffold2	maker	exon	7931641	7934054	.	-	.	gene_id "GBI_00361"; transcript_id "GBI_00361-RF"; Parent "GBI_00361-RF"; gene_name "GBI_00361"; previous_transcript_id "GBI_00361-RF";
Scaffold2	maker	exon	7934285	7934454	.	-	.	gene_id "GBI_00361"; transcript_id "GBI_00361-RF"; Parent "GBI_00361-RF"; gene_name "GBI_00361"; previous_transcript_id "GBI_00361-RF";
Scaffold2	maker	exon	7934848	7935077	.	-	.	gene_id "GBI_00361"; transcript_id "GBI_00361-RF"; Parent "GBI_00361-RF"; gene_name "GBI_00361"; previous_transcript_id "GBI_00361-RF";
Scaffold2	maker	exon	7936993	7937099	.	-	.	gene_id "GBI_00361"; transcript_id "GBI_00361-RF"; Parent "GBI_00361-RF"; gene_name "GBI_00361"; previous_transcript_id "GBI_00361-RF";
Scaffold2	maker	exon	7943601	7943722	.	-	.	gene_id "GBI_00361"; transcript_id "GBI_00361-RF"; Parent "GBI_00361-RF"; gene_name "GBI_00361"; previous_transcript_id "GBI_00361-RF";
Scaffold2	maker	exon	7944093	7944204	.	-	.	gene_id "GBI_00361"; transcript_id "GBI_00361-RF"; Parent "GBI_00361-RF"; gene_name "GBI_00361"; previous_transcript_id "GBI_00361-RF";
Scaffold2	maker	exon	7958749	7958898	.	-	.	gene_id "GBI_00361"; transcript_id "GBI_00361-RF"; Parent "GBI_00361-RF"; gene_name "GBI_00361"; previous_transcript_id "GBI_00361-RF";
Scaffold2	maker	exon	7961597	7961722	.	-	.	gene_id "GBI_00361"; transcript_id "GBI_00361-RF"; Parent "GBI_00361-RF"; gene_name "GBI_00361"; previous_transcript_id "GBI_00361-RF";
Scaffold2	maker	exon	7972509	7972671	.	-	.	gene_id "GBI_00361"; transcript_id "GBI_00361-RF"; Parent "GBI_00361-RF"; gene_name "GBI_00361"; previous_transcript_id "GBI_00361-RF";
Scaffold2	maker	exon	7973176	7973361	.	-	.	gene_id "GBI_00361"; transcript_id "GBI_00361-RF"; Parent "GBI_00361-RF"; gene_name "GBI_00361"; previous_transcript_id "GBI_00361-RF";
Scaffold2	maker	exon	7974245	7974499	.	-	.	gene_id "GBI_00361"; transcript_id "GBI_00361-RF"; Parent "GBI_00361-RF"; gene_name "GBI_00361"; previous_transcript_id "GBI_00361-RF";
Scaffold2	AGAT	transcript	7931397	7974499	.	-	.	gene_id "GBI_00361"; transcript_id "GBI_00361-RG"; Parent "GBI_00361"; gene_name "GBI_00361";
Scaffold2	maker	exon	7931397	7931604	.	-	.	gene_id "GBI_00361"; transcript_id "GBI_00361-RG"; Parent "GBI_00361-RG"; gene_name "GBI_00361"; previous_transcript_id "GBI_00361-RG";
Scaffold2	maker	exon	7931641	7934054	.	-	.	gene_id "GBI_00361"; transcript_id "GBI_00361-RG"; Parent "GBI_00361-RG"; gene_name "GBI_00361"; previous_transcript_id "GBI_00361-RG";
Scaffold2	maker	exon	7934285	7934454	.	-	.	gene_id "GBI_00361"; transcript_id "GBI_00361-RG"; Parent "GBI_00361-RG"; gene_name "GBI_00361"; previous_transcript_id "GBI_00361-RG";
Scaffold2	maker	exon	7934848	7935077	.	-	.	gene_id "GBI_00361"; transcript_id "GBI_00361-RG"; Parent "GBI_00361-RG"; gene_name "GBI_00361"; previous_transcript_id "GBI_00361-RG";
Scaffold2	maker	exon	7936993	7937099	.	-	.	gene_id "GBI_00361"; transcript_id "GBI_00361-RG"; Parent "GBI_00361-RG"; gene_name "GBI_00361"; previous_transcript_id "GBI_00361-RG";
Scaffold2	maker	exon	7943601	7943722	.	-	.	gene_id "GBI_00361"; transcript_id "GBI_00361-RG"; Parent "GBI_00361-RG"; gene_name "GBI_00361"; previous_transcript_id "GBI_00361-RG";
Scaffold2	maker	exon	7944093	7944204	.	-	.	gene_id "GBI_00361"; transcript_id "GBI_00361-RG"; Parent "GBI_00361-RG"; gene_name "GBI_00361"; previous_transcript_id "GBI_00361-RG";
Scaffold2	maker	exon	7958749	7958898	.	-	.	gene_id "GBI_00361"; transcript_id "GBI_00361-RG"; Parent "GBI_00361-RG"; gene_name "GBI_00361"; previous_transcript_id "GBI_00361-RG";
Scaffold2	maker	exon	7961597	7961722	.	-	.	gene_id "GBI_00361"; transcript_id "GBI_00361-RG"; Parent "GBI_00361-RG"; gene_name "GBI_00361"; previous_transcript_id "GBI_00361-RG";
Scaffold2	maker	exon	7971901	7971935	.	-	.	gene_id "GBI_00361"; transcript_id "GBI_00361-RG"; Parent "GBI_00361-RG"; gene_name "GBI_00361"; previous_transcript_id "GBI_00361-RG";
Scaffold2	maker	exon	7972509	7972671	.	-	.	gene_id "GBI_00361"; transcript_id "GBI_00361-RG"; Parent "GBI_00361-RG"; gene_name "GBI_00361"; previous_transcript_id "GBI_00361-RG";
Scaffold2	maker	exon	7973176	7973449	.	-	.	gene_id "GBI_00361"; transcript_id "GBI_00361-RG"; Parent "GBI_00361-RG"; gene_name "GBI_00361"; previous_transcript_id "GBI_00361-RG";
Scaffold2	maker	exon	7974245	7974499	.	-	.	gene_id "GBI_00361"; transcript_id "GBI_00361-RG"; Parent "GBI_00361-RG"; gene_name "GBI_00361"; previous_transcript_id "GBI_00361-RG";
Scaffold2	maker	CDS	7933800	7934054	.	-	0	gene_id "GBI_00361"; transcript_id "GBI_00361-RD"; Parent "GBI_00361-RD"; gene_name "GBI_00361"; previous_transcript_id "GBI_00361-RD";
Scaffold2	maker	CDS	7934285	7934454	.	-	2	gene_id "GBI_00361"; transcript_id "GBI_00361-RD"; Parent "GBI_00361-RD"; gene_name "GBI_00361"; previous_transcript_id "GBI_00361-RD";
Scaffold2	maker	CDS	7934848	7935077	.	-	1	gene_id "GBI_00361"; transcript_id "GBI_00361-RD"; Parent "GBI_00361-RD"; gene_name "GBI_00361"; previous_transcript_id "GBI_00361-RD";
Scaffold2	maker	CDS	7936993	7937099	.	-	0	gene_id "GBI_00361"; transcript_id "GBI_00361-RD"; Parent "GBI_00361-RD"; gene_name "GBI_00361"; previous_transcript_id "GBI_00361-RD";
Scaffold2	maker	CDS	7943601	7943722	.	-	2	gene_id "GBI_00361"; transcript_id "GBI_00361-RD"; Parent "GBI_00361-RD"; gene_name "GBI_00361"; previous_transcript_id "GBI_00361-RD";
Scaffold2	maker	CDS	7944093	7944204	.	-	0	gene_id "GBI_00361"; transcript_id "GBI_00361-RD"; Parent "GBI_00361-RD"; gene_name "GBI_00361"; previous_transcript_id "GBI_00361-RD";
Scaffold2	maker	CDS	7958749	7958898	.	-	0	gene_id "GBI_00361"; transcript_id "GBI_00361-RD"; Parent "GBI_00361-RD"; gene_name "GBI_00361"; previous_transcript_id "GBI_00361-RD";
Scaffold2	maker	CDS	7961597	7961722	.	-	0	gene_id "GBI_00361"; transcript_id "GBI_00361-RD"; Parent "GBI_00361-RD"; gene_name "GBI_00361"; previous_transcript_id "GBI_00361-RD";
Scaffold2	maker	CDS	7966523	7966552	.	-	0	gene_id "GBI_00361"; transcript_id "GBI_00361-RD"; Parent "GBI_00361-RD"; gene_name "GBI_00361"; previous_transcript_id "GBI_00361-RD";
Scaffold2	AGAT	five_prime_UTR	7966553	7966680	.	-	.	gene_id "GBI_00361"; transcript_id "GBI_00361-RD"; Parent "GBI_00361-RD"; gene_name "GBI_00361"; previous_transcript_id "GBI_00361-RD";
Scaffold2	AGAT	five_prime_UTR	7972509	7972671	.	-	.	gene_id "GBI_00361"; transcript_id "GBI_00361-RD"; Parent "GBI_00361-RD"; gene_name "GBI_00361"; previous_transcript_id "GBI_00361-RD";
Scaffold2	AGAT	five_prime_UTR	7973176	7973449	.	-	.	gene_id "GBI_00361"; transcript_id "GBI_00361-RD"; Parent "GBI_00361-RD"; gene_name "GBI_00361"; previous_transcript_id "GBI_00361-RD";
Scaffold2	AGAT	five_prime_UTR	7974245	7974499	.	-	.	gene_id "GBI_00361"; transcript_id "GBI_00361-RD"; Parent "GBI_00361-RD"; gene_name "GBI_00361"; previous_transcript_id "GBI_00361-RD";
Scaffold2	AGAT	three_prime_UTR	7931397	7931604	.	-	.	gene_id "GBI_00361"; transcript_id "GBI_00361-RD"; Parent "GBI_00361-RD"; gene_name "GBI_00361"; previous_transcript_id "GBI_00361-RD";
Scaffold2	AGAT	three_prime_UTR	7931641	7933799	.	-	.	gene_id "GBI_00361"; transcript_id "GBI_00361-RD"; Parent "GBI_00361-RD"; gene_name "GBI_00361"; previous_transcript_id "GBI_00361-RD";
Scaffold2	maker	CDS	7933800	7934054	.	-	0	gene_id "GBI_00361"; transcript_id "GBI_00361-RE"; Parent "GBI_00361-RE"; gene_name "GBI_00361"; previous_transcript_id "GBI_00361-RE";
Scaffold2	maker	CDS	7934285	7934454	.	-	2	gene_id "GBI_00361"; transcript_id "GBI_00361-RE"; Parent "GBI_00361-RE"; gene_name "GBI_00361"; previous_transcript_id "GBI_00361-RE";
Scaffold2	maker	CDS	7934848	7935077	.	-	1	gene_id "GBI_00361"; transcript_id "GBI_00361-RE"; Parent "GBI_00361-RE"; gene_name "GBI_00361"; previous_transcript_id "GBI_00361-RE";
Scaffold2	maker	CDS	7936993	7937099	.	-	0	gene_id "GBI_00361"; transcript_id "GBI_00361-RE"; Parent "GBI_00361-RE"; gene_name "GBI_00361"; previous_transcript_id "GBI_00361-RE";
Scaffold2	maker	CDS	7943601	7943722	.	-	2	gene_id "GBI_00361"; transcript_id "GBI_00361-RE"; Parent "GBI_00361-RE"; gene_name "GBI_00361"; previous_transcript_id "GBI_00361-RE";
Scaffold2	maker	CDS	7944093	7944204	.	-	0	gene_id "GBI_00361"; transcript_id "GBI_00361-RE"; Parent "GBI_00361-RE"; gene_name "GBI_00361"; previous_transcript_id "GBI_00361-RE";
Scaffold2	maker	CDS	7958749	7958898	.	-	0	gene_id "GBI_00361"; transcript_id "GBI_00361-RE"; Parent "GBI_00361-RE"; gene_name "GBI_00361"; previous_transcript_id "GBI_00361-RE";
Scaffold2	maker	CDS	7961597	7961722	.	-	0	gene_id "GBI_00361"; transcript_id "GBI_00361-RE"; Parent "GBI_00361-RE"; gene_name "GBI_00361"; previous_transcript_id "GBI_00361-RE";
Scaffold2	maker	CDS	7965937	7965974	.	-	2	gene_id "GBI_00361"; transcript_id "GBI_00361-RE"; Parent "GBI_00361-RE"; gene_name "GBI_00361"; previous_transcript_id "GBI_00361-RE";
Scaffold2	maker	CDS	7972509	7972671	.	-	0	gene_id "GBI_00361"; transcript_id "GBI_00361-RE"; Parent "GBI_00361-RE"; gene_name "GBI_00361"; previous_transcript_id "GBI_00361-RE";
Scaffold2	maker	CDS	7973176	7973322	.	-	0	gene_id "GBI_00361"; transcript_id "GBI_00361-RE"; Parent "GBI_00361-RE"; gene_name "GBI_00361"; previous_transcript_id "GBI_00361-RE";
Scaffold2	AGAT	five_prime_UTR	7973323	7973449	.	-	.	gene_id "GBI_00361"; transcript_id "GBI_00361-RE"; Parent "GBI_00361-RE"; gene_name "GBI_00361"; previous_transcript_id "GBI_00361-RE";
Scaffold2	AGAT	five_prime_UTR	7974245	7974499	.	-	.	gene_id "GBI_00361"; transcript_id "GBI_00361-RE"; Parent "GBI_00361-RE"; gene_name "GBI_00361"; previous_transcript_id "GBI_00361-RE";
Scaffold2	AGAT	three_prime_UTR	7931397	7931604	.	-	.	gene_id "GBI_00361"; transcript_id "GBI_00361-RE"; Parent "GBI_00361-RE"; gene_name "GBI_00361"; previous_transcript_id "GBI_00361-RE";
Scaffold2	AGAT	three_prime_UTR	7931641	7933799	.	-	.	gene_id "GBI_00361"; transcript_id "GBI_00361-RE"; Parent "GBI_00361-RE"; gene_name "GBI_00361"; previous_transcript_id "GBI_00361-RE";
Scaffold2	maker	CDS	7961673	7961722	.	-	2	gene_id "GBI_00361"; transcript_id "GBI_00361-RF"; Parent "GBI_00361-RF"; gene_name "GBI_00361"; previous_transcript_id "GBI_00361-RF";
Scaffold2	maker	CDS	7972509	7972671	.	-	0	gene_id "GBI_00361"; transcript_id "GBI_00361-RF"; Parent "GBI_00361-RF"; gene_name "GBI_00361"; previous_transcript_id "GBI_00361-RF";
Scaffold2	maker	CDS	7973176	7973322	.	-	0	gene_id "GBI_00361"; transcript_id "GBI_00361-RF"; Parent "GBI_00361-RF"; gene_name "GBI_00361"; previous_transcript_id "GBI_00361-RF";
Scaffold2	AGAT	five_prime_UTR	7973323	7973361	.	-	.	gene_id "GBI_00361"; transcript_id "GBI_00361-RF"; Parent "GBI_00361-RF"; gene_name "GBI_00361"; previous_transcript_id "GBI_00361-RF";
Scaffold2	AGAT	five_prime_UTR	7974245	7974499	.	-	.	gene_id "GBI_00361"; transcript_id "GBI_00361-RF"; Parent "GBI_00361-RF"; gene_name "GBI_00361"; previous_transcript_id "GBI_00361-RF";
Scaffold2	AGAT	three_prime_UTR	7931397	7931604	.	-	.	gene_id "GBI_00361"; transcript_id "GBI_00361-RF"; Parent "GBI_00361-RF"; gene_name "GBI_00361"; previous_transcript_id "GBI_00361-RF";
Scaffold2	AGAT	three_prime_UTR	7931641	7934054	.	-	.	gene_id "GBI_00361"; transcript_id "GBI_00361-RF"; Parent "GBI_00361-RF"; gene_name "GBI_00361"; previous_transcript_id "GBI_00361-RF";
Scaffold2	AGAT	three_prime_UTR	7934285	7934454	.	-	.	gene_id "GBI_00361"; transcript_id "GBI_00361-RF"; Parent "GBI_00361-RF"; gene_name "GBI_00361"; previous_transcript_id "GBI_00361-RF";
Scaffold2	AGAT	three_prime_UTR	7934848	7935077	.	-	.	gene_id "GBI_00361"; transcript_id "GBI_00361-RF"; Parent "GBI_00361-RF"; gene_name "GBI_00361"; previous_transcript_id "GBI_00361-RF";
Scaffold2	AGAT	three_prime_UTR	7936993	7937099	.	-	.	gene_id "GBI_00361"; transcript_id "GBI_00361-RF"; Parent "GBI_00361-RF"; gene_name "GBI_00361"; previous_transcript_id "GBI_00361-RF";
Scaffold2	AGAT	three_prime_UTR	7943601	7943722	.	-	.	gene_id "GBI_00361"; transcript_id "GBI_00361-RF"; Parent "GBI_00361-RF"; gene_name "GBI_00361"; previous_transcript_id "GBI_00361-RF";
Scaffold2	AGAT	three_prime_UTR	7944093	7944204	.	-	.	gene_id "GBI_00361"; transcript_id "GBI_00361-RF"; Parent "GBI_00361-RF"; gene_name "GBI_00361"; previous_transcript_id "GBI_00361-RF";
Scaffold2	AGAT	three_prime_UTR	7958749	7958898	.	-	.	gene_id "GBI_00361"; transcript_id "GBI_00361-RF"; Parent "GBI_00361-RF"; gene_name "GBI_00361"; previous_transcript_id "GBI_00361-RF";
Scaffold2	AGAT	three_prime_UTR	7961597	7961672	.	-	.	gene_id "GBI_00361"; transcript_id "GBI_00361-RF"; Parent "GBI_00361-RF"; gene_name "GBI_00361"; previous_transcript_id "GBI_00361-RF";
Scaffold2	maker	CDS	7933800	7934054	.	-	0	gene_id "GBI_00361"; transcript_id "GBI_00361-RG"; Parent "GBI_00361-RG"; gene_name "GBI_00361"; previous_transcript_id "GBI_00361-RG";
Scaffold2	maker	CDS	7934285	7934454	.	-	2	gene_id "GBI_00361"; transcript_id "GBI_00361-RG"; Parent "GBI_00361-RG"; gene_name "GBI_00361"; previous_transcript_id "GBI_00361-RG";
Scaffold2	maker	CDS	7934848	7935077	.	-	1	gene_id "GBI_00361"; transcript_id "GBI_00361-RG"; Parent "GBI_00361-RG"; gene_name "GBI_00361"; previous_transcript_id "GBI_00361-RG";
Scaffold2	maker	CDS	7936993	7937099	.	-	0	gene_id "GBI_00361"; transcript_id "GBI_00361-RG"; Parent "GBI_00361-RG"; gene_name "GBI_00361"; previous_transcript_id "GBI_00361-RG";
Scaffold2	maker	CDS	7943601	7943722	.	-	2	gene_id "GBI_00361"; transcript_id "GBI_00361-RG"; Parent "GBI_00361-RG"; gene_name "GBI_00361"; previous_transcript_id "GBI_00361-RG";
Scaffold2	maker	CDS	7944093	7944204	.	-	0	gene_id "GBI_00361"; transcript_id "GBI_00361-RG"; Parent "GBI_00361-RG"; gene_name "GBI_00361"; previous_transcript_id "GBI_00361-RG";
Scaffold2	maker	CDS	7958749	7958898	.	-	0	gene_id "GBI_00361"; transcript_id "GBI_00361-RG"; Parent "GBI_00361-RG"; gene_name "GBI_00361"; previous_transcript_id "GBI_00361-RG";
Scaffold2	maker	CDS	7961597	7961722	.	-	0	gene_id "GBI_00361"; transcript_id "GBI_00361-RG"; Parent "GBI_00361-RG"; gene_name "GBI_00361"; previous_transcript_id "GBI_00361-RG";
Scaffold2	maker	CDS	7971901	7971935	.	-	2	gene_id "GBI_00361"; transcript_id "GBI_00361-RG"; Parent "GBI_00361-RG"; gene_name "GBI_00361"; previous_transcript_id "GBI_00361-RG";
Scaffold2	maker	CDS	7972509	7972671	.	-	0	gene_id "GBI_00361"; transcript_id "GBI_00361-RG"; Parent "GBI_00361-RG"; gene_name "GBI_00361"; previous_transcript_id "GBI_00361-RG";
Scaffold2	maker	CDS	7973176	7973322	.	-	0	gene_id "GBI_00361"; transcript_id "GBI_00361-RG"; Parent "GBI_00361-RG"; gene_name "GBI_00361"; previous_transcript_id "GBI_00361-RG";
Scaffold2	AGAT	five_prime_UTR	7973323	7973449	.	-	.	gene_id "GBI_00361"; transcript_id "GBI_00361-RG"; Parent "GBI_00361-RG"; gene_name "GBI_00361"; previous_transcript_id "GBI_00361-RG";
Scaffold2	AGAT	five_prime_UTR	7974245	7974499	.	-	.	gene_id "GBI_00361"; transcript_id "GBI_00361-RG"; Parent "GBI_00361-RG"; gene_name "GBI_00361"; previous_transcript_id "GBI_00361-RG";
Scaffold2	AGAT	three_prime_UTR	7931397	7931604	.	-	.	gene_id "GBI_00361"; transcript_id "GBI_00361-RG"; Parent "GBI_00361-RG"; gene_name "GBI_00361"; previous_transcript_id "GBI_00361-RG";
Scaffold2	AGAT	three_prime_UTR	7931641	7933799	.	-	.	gene_id "GBI_00361"; transcript_id "GBI_00361-RG"; Parent "GBI_00361-RG"; gene_name "GBI_00361"; previous_transcript_id "GBI_00361-RG";
Scaffold2	AGAT	transcript	7934380	7974499	.	-	.	gene_id "GBI_00361"; transcript_id "GBI_00361-RH"; Parent "GBI_00361"; gene_name "GBI_00361";
Scaffold2	maker	exon	7934380	7935077	.	-	.	gene_id "GBI_00361"; transcript_id "GBI_00361-RH"; Parent "GBI_00361-RH"; gene_name "GBI_00361"; previous_transcript_id "GBI_00361-RH";
Scaffold2	maker	exon	7936993	7937099	.	-	.	gene_id "GBI_00361"; transcript_id "GBI_00361-RH"; Parent "GBI_00361-RH"; gene_name "GBI_00361"; previous_transcript_id "GBI_00361-RH";
Scaffold2	maker	exon	7943601	7943722	.	-	.	gene_id "GBI_00361"; transcript_id "GBI_00361-RH"; Parent "GBI_00361-RH"; gene_name "GBI_00361"; previous_transcript_id "GBI_00361-RH";
Scaffold2	maker	exon	7944093	7944204	.	-	.	gene_id "GBI_00361"; transcript_id "GBI_00361-RH"; Parent "GBI_00361-RH"; gene_name "GBI_00361"; previous_transcript_id "GBI_00361-RH";
Scaffold2	maker	exon	7958749	7958898	.	-	.	gene_id "GBI_00361"; transcript_id "GBI_00361-RH"; Parent "GBI_00361-RH"; gene_name "GBI_00361"; previous_transcript_id "GBI_00361-RH";
Scaffold2	maker	exon	7961597	7961722	.	-	.	gene_id "GBI_00361"; transcript_id "GBI_00361-RH"; Parent "GBI_00361-RH"; gene_name "GBI_00361"; previous_transcript_id "GBI_00361-RH";
Scaffold2	maker	exon	7972509	7972671	.	-	.	gene_id "GBI_00361"; transcript_id "GBI_00361-RH"; Parent "GBI_00361-RH"; gene_name "GBI_00361"; previous_transcript_id "GBI_00361-RH";
Scaffold2	maker	exon	7973176	7973449	.	-	.	gene_id "GBI_00361"; transcript_id "GBI_00361-RH"; Parent "GBI_00361-RH"; gene_name "GBI_00361"; previous_transcript_id "GBI_00361-RH";
Scaffold2	maker	exon	7974245	7974499	.	-	.	gene_id "GBI_00361"; transcript_id "GBI_00361-RH"; Parent "GBI_00361-RH"; gene_name "GBI_00361"; previous_transcript_id "GBI_00361-RH";
Scaffold2	maker	CDS	7961673	7961722	.	-	2	gene_id "GBI_00361"; transcript_id "GBI_00361-RH"; Parent "GBI_00361-RH"; gene_name "GBI_00361"; previous_transcript_id "GBI_00361-RH";
Scaffold2	maker	CDS	7972509	7972671	.	-	0	gene_id "GBI_00361"; transcript_id "GBI_00361-RH"; Parent "GBI_00361-RH"; gene_name "GBI_00361"; previous_transcript_id "GBI_00361-RH";
Scaffold2	maker	CDS	7973176	7973322	.	-	0	gene_id "GBI_00361"; transcript_id "GBI_00361-RH"; Parent "GBI_00361-RH"; gene_name "GBI_00361"; previous_transcript_id "GBI_00361-RH";
Scaffold2	AGAT	five_prime_UTR	7973323	7973449	.	-	.	gene_id "GBI_00361"; transcript_id "GBI_00361-RH"; Parent "GBI_00361-RH"; gene_name "GBI_00361"; previous_transcript_id "GBI_00361-RH";
Scaffold2	AGAT	five_prime_UTR	7974245	7974499	.	-	.	gene_id "GBI_00361"; transcript_id "GBI_00361-RH"; Parent "GBI_00361-RH"; gene_name "GBI_00361"; previous_transcript_id "GBI_00361-RH";
Scaffold2	AGAT	three_prime_UTR	7934380	7935077	.	-	.	gene_id "GBI_00361"; transcript_id "GBI_00361-RH"; Parent "GBI_00361-RH"; gene_name "GBI_00361"; previous_transcript_id "GBI_00361-RH";
Scaffold2	AGAT	three_prime_UTR	7936993	7937099	.	-	.	gene_id "GBI_00361"; transcript_id "GBI_00361-RH"; Parent "GBI_00361-RH"; gene_name "GBI_00361"; previous_transcript_id "GBI_00361-RH";
Scaffold2	AGAT	three_prime_UTR	7943601	7943722	.	-	.	gene_id "GBI_00361"; transcript_id "GBI_00361-RH"; Parent "GBI_00361-RH"; gene_name "GBI_00361"; previous_transcript_id "GBI_00361-RH";
Scaffold2	AGAT	three_prime_UTR	7944093	7944204	.	-	.	gene_id "GBI_00361"; transcript_id "GBI_00361-RH"; Parent "GBI_00361-RH"; gene_name "GBI_00361"; previous_transcript_id "GBI_00361-RH";
Scaffold2	AGAT	three_prime_UTR	7958749	7958898	.	-	.	gene_id "GBI_00361"; transcript_id "GBI_00361-RH"; Parent "GBI_00361-RH"; gene_name "GBI_00361"; previous_transcript_id "GBI_00361-RH";
Scaffold2	AGAT	three_prime_UTR	7961597	7961672	.	-	.	gene_id "GBI_00361"; transcript_id "GBI_00361-RH"; Parent "GBI_00361-RH"; gene_name "GBI_00361"; previous_transcript_id "GBI_00361-RH";
Scaffold2	StringTie	transcript	7942526	7945248	.	-	.	gene_id "GBI_00361"; transcript_id "GBI_00361.10"; gene_name "GBI_00361"; oId "STRG.643.3"; cmp_ref "GBI_00361-RH"; class_code "j"; tss_id "TSS12595";
Scaffold2	StringTie	exon	7942526	7943722	.	-	.	gene_id "GBI_00361"; transcript_id "GBI_00361.10"; exon_number "1";
Scaffold2	StringTie	exon	7944093	7945248	.	-	.	gene_id "GBI_00361"; transcript_id "GBI_00361.10"; exon_number "2";
Scaffold2	StringTie	transcript	7955944	7963217	.	-	.	gene_id "GBI_00361"; transcript_id "GBI_00361.11"; gene_name "GBI_00361"; oId "STRG.643.5"; cmp_ref "GBI_00361-RH"; class_code "j"; tss_id "TSS12593";
Scaffold2	StringTie	exon	7955944	7957761	.	-	.	gene_id "GBI_00361"; transcript_id "GBI_00361.11"; exon_number "1";
Scaffold2	StringTie	exon	7958749	7958898	.	-	.	gene_id "GBI_00361"; transcript_id "GBI_00361.11"; exon_number "2";
Scaffold2	StringTie	exon	7961597	7963217	.	-	.	gene_id "GBI_00361"; transcript_id "GBI_00361.11"; exon_number "3";
Scaffold2	StringTie	transcript	7955944	7963217	.	-	.	gene_id "GBI_00361"; transcript_id "GBI_00361.12"; gene_name "GBI_00361"; oId "STRG.643.4"; cmp_ref "GBI_00361-RI"; class_code "j"; tss_id "TSS12593";
Scaffold2	StringTie	exon	7955944	7958898	.	-	.	gene_id "GBI_00361"; transcript_id "GBI_00361.12"; exon_number "1";
Scaffold2	StringTie	exon	7961597	7963217	.	-	.	gene_id "GBI_00361"; transcript_id "GBI_00361.12"; exon_number "2";
Scaffold2	AGAT	transcript	7958559	7974499	.	-	.	gene_id "GBI_00361"; transcript_id "GBI_00361-RI"; Parent "GBI_00361"; gene_name "GBI_00361";
Scaffold2	maker	exon	7958559	7958898	.	-	.	gene_id "GBI_00361"; transcript_id "GBI_00361-RI"; Parent "GBI_00361-RI"; gene_name "GBI_00361"; previous_transcript_id "GBI_00361-RI";
Scaffold2	maker	exon	7961597	7961722	.	-	.	gene_id "GBI_00361"; transcript_id "GBI_00361-RI"; Parent "GBI_00361-RI"; gene_name "GBI_00361"; previous_transcript_id "GBI_00361-RI";
Scaffold2	maker	exon	7972509	7972671	.	-	.	gene_id "GBI_00361"; transcript_id "GBI_00361-RI"; Parent "GBI_00361-RI"; gene_name "GBI_00361"; previous_transcript_id "GBI_00361-RI";
Scaffold2	maker	exon	7973176	7973449	.	-	.	gene_id "GBI_00361"; transcript_id "GBI_00361-RI"; Parent "GBI_00361-RI"; gene_name "GBI_00361"; previous_transcript_id "GBI_00361-RI";
Scaffold2	maker	exon	7974245	7974499	.	-	.	gene_id "GBI_00361"; transcript_id "GBI_00361-RI"; Parent "GBI_00361-RI"; gene_name "GBI_00361"; previous_transcript_id "GBI_00361-RI";
Scaffold2	StringTie	transcript	7969635	7974499	.	-	.	gene_id "GBI_00361"; transcript_id "GBI_00361.14"; gene_name "GBI_00361"; oId "STRG.643.9"; cmp_ref "GBI_00361-RA"; class_code "j"; tss_id "TSS12594";
Scaffold2	StringTie	exon	7969635	7972671	.	-	.	gene_id "GBI_00361"; transcript_id "GBI_00361.14"; exon_number "1";
Scaffold2	StringTie	exon	7973176	7973361	.	-	.	gene_id "GBI_00361"; transcript_id "GBI_00361.14"; exon_number "2";
Scaffold2	StringTie	exon	7974012	7974499	.	-	.	gene_id "GBI_00361"; transcript_id "GBI_00361.14"; exon_number "3";
Scaffold2	StringTie	transcript	7969635	7974516	.	-	.	gene_id "GBI_00361"; transcript_id "GBI_00361.15"; gene_name "GBI_00361"; oId "STRG.643.7"; cmp_ref "GBI_00361-RA"; class_code "j"; tss_id "TSS12594";
Scaffold2	StringTie	exon	7969635	7972671	.	-	.	gene_id "GBI_00361"; transcript_id "GBI_00361.15"; exon_number "1";
Scaffold2	StringTie	exon	7973176	7973361	.	-	.	gene_id "GBI_00361"; transcript_id "GBI_00361.15"; exon_number "2";
Scaffold2	StringTie	exon	7974417	7974516	.	-	.	gene_id "GBI_00361"; transcript_id "GBI_00361.15"; exon_number "3";
Scaffold2	StringTie	transcript	7969635	7974499	.	-	.	gene_id "GBI_00361"; transcript_id "GBI_00361.16"; gene_name "GBI_00361"; oId "STRG.643.8"; cmp_ref "GBI_00361-RG"; class_code "n"; tss_id "TSS12594";
Scaffold2	StringTie	exon	7969635	7972671	.	-	.	gene_id "GBI_00361"; transcript_id "GBI_00361.16"; exon_number "1";
Scaffold2	StringTie	exon	7973176	7974499	.	-	.	gene_id "GBI_00361"; transcript_id "GBI_00361.16"; exon_number "2";
Scaffold2	maker	CDS	7961673	7961722	.	-	2	gene_id "GBI_00361"; transcript_id "GBI_00361-RI"; Parent "GBI_00361-RI"; gene_name "GBI_00361"; previous_transcript_id "GBI_00361-RI";
Scaffold2	maker	CDS	7972509	7972671	.	-	0	gene_id "GBI_00361"; transcript_id "GBI_00361-RI"; Parent "GBI_00361-RI"; gene_name "GBI_00361"; previous_transcript_id "GBI_00361-RI";
Scaffold2	maker	CDS	7973176	7973322	.	-	0	gene_id "GBI_00361"; transcript_id "GBI_00361-RI"; Parent "GBI_00361-RI"; gene_name "GBI_00361"; previous_transcript_id "GBI_00361-RI";
Scaffold2	AGAT	five_prime_UTR	7973323	7973449	.	-	.	gene_id "GBI_00361"; transcript_id "GBI_00361-RI"; Parent "GBI_00361-RI"; gene_name "GBI_00361"; previous_transcript_id "GBI_00361-RI";
Scaffold2	AGAT	five_prime_UTR	7974245	7974499	.	-	.	gene_id "GBI_00361"; transcript_id "GBI_00361-RI"; Parent "GBI_00361-RI"; gene_name "GBI_00361"; previous_transcript_id "GBI_00361-RI";
Scaffold2	AGAT	three_prime_UTR	7958559	7958898	.	-	.	gene_id "GBI_00361"; transcript_id "GBI_00361-RI"; Parent "GBI_00361-RI"; gene_name "GBI_00361"; previous_transcript_id "GBI_00361-RI";
Scaffold2	AGAT	three_prime_UTR	7961597	7961672	.	-	.	gene_id "GBI_00361"; transcript_id "GBI_00361-RI"; Parent "GBI_00361-RI"; gene_name "GBI_00361"; previous_transcript_id "GBI_00361-RI";
Scaffold2	AGAT	gene	7974540	8035496	.	+	.	gene_id "GBI_00362"; gene_name "GBI_00362";
Scaffold2	StringTie	transcript	7974540	8035490	.	+	.	gene_id "GBI_00362"; transcript_id "GBI_00362.1"; gene_name "GBI_00362"; oId "STRG.646.2"; cmp_ref "GBI_00362-RA"; class_code "j"; tss_id "TSS12253";
Scaffold2	StringTie	exon	7974540	7974755	.	+	.	gene_id "GBI_00362"; transcript_id "GBI_00362.1"; exon_number "1";
Scaffold2	StringTie	exon	7976717	7976991	.	+	.	gene_id "GBI_00362"; transcript_id "GBI_00362.1"; exon_number "2";
Scaffold2	StringTie	exon	7980803	7981232	.	+	.	gene_id "GBI_00362"; transcript_id "GBI_00362.1"; exon_number "3";
Scaffold2	StringTie	exon	7983356	7983525	.	+	.	gene_id "GBI_00362"; transcript_id "GBI_00362.1"; exon_number "4";
Scaffold2	StringTie	exon	7986584	7986668	.	+	.	gene_id "GBI_00362"; transcript_id "GBI_00362.1"; exon_number "5";
Scaffold2	StringTie	exon	8002176	8002356	.	+	.	gene_id "GBI_00362"; transcript_id "GBI_00362.1"; exon_number "6";
Scaffold2	StringTie	exon	8002506	8002639	.	+	.	gene_id "GBI_00362"; transcript_id "GBI_00362.1"; exon_number "7";
Scaffold2	StringTie	exon	8003660	8003875	.	+	.	gene_id "GBI_00362"; transcript_id "GBI_00362.1"; exon_number "8";
Scaffold2	StringTie	exon	8004114	8004335	.	+	.	gene_id "GBI_00362"; transcript_id "GBI_00362.1"; exon_number "9";
Scaffold2	StringTie	exon	8005349	8009680	.	+	.	gene_id "GBI_00362"; transcript_id "GBI_00362.1"; exon_number "10";
Scaffold2	StringTie	exon	8013123	8013572	.	+	.	gene_id "GBI_00362"; transcript_id "GBI_00362.1"; exon_number "11";
Scaffold2	StringTie	exon	8017061	8017411	.	+	.	gene_id "GBI_00362"; transcript_id "GBI_00362.1"; exon_number "12";
Scaffold2	StringTie	exon	8019118	8019273	.	+	.	gene_id "GBI_00362"; transcript_id "GBI_00362.1"; exon_number "13";
Scaffold2	StringTie	exon	8023480	8023674	.	+	.	gene_id "GBI_00362"; transcript_id "GBI_00362.1"; exon_number "14";
Scaffold2	StringTie	exon	8024304	8024433	.	+	.	gene_id "GBI_00362"; transcript_id "GBI_00362.1"; exon_number "15";
Scaffold2	StringTie	exon	8033955	8035490	.	+	.	gene_id "GBI_00362"; transcript_id "GBI_00362.1"; exon_number "16";
Scaffold2	StringTie	transcript	7974540	8035490	.	+	.	gene_id "GBI_00362"; transcript_id "GBI_00362.2"; gene_name "GBI_00362"; oId "STRG.646.1"; cmp_ref "GBI_00362-RB"; class_code "n"; tss_id "TSS12253";
Scaffold2	StringTie	exon	7974540	7974755	.	+	.	gene_id "GBI_00362"; transcript_id "GBI_00362.2"; exon_number "1";
Scaffold2	StringTie	exon	7976717	7976991	.	+	.	gene_id "GBI_00362"; transcript_id "GBI_00362.2"; exon_number "2";
Scaffold2	StringTie	exon	7980803	7981232	.	+	.	gene_id "GBI_00362"; transcript_id "GBI_00362.2"; exon_number "3";
Scaffold2	StringTie	exon	7983356	7983525	.	+	.	gene_id "GBI_00362"; transcript_id "GBI_00362.2"; exon_number "4";
Scaffold2	StringTie	exon	7986584	7986668	.	+	.	gene_id "GBI_00362"; transcript_id "GBI_00362.2"; exon_number "5";
Scaffold2	StringTie	exon	8002176	8002356	.	+	.	gene_id "GBI_00362"; transcript_id "GBI_00362.2"; exon_number "6";
Scaffold2	StringTie	exon	8002506	8002639	.	+	.	gene_id "GBI_00362"; transcript_id "GBI_00362.2"; exon_number "7";
Scaffold2	StringTie	exon	8003660	8003875	.	+	.	gene_id "GBI_00362"; transcript_id "GBI_00362.2"; exon_number "8";
Scaffold2	StringTie	exon	8004114	8004335	.	+	.	gene_id "GBI_00362"; transcript_id "GBI_00362.2"; exon_number "9";
Scaffold2	StringTie	exon	8005349	8009680	.	+	.	gene_id "GBI_00362"; transcript_id "GBI_00362.2"; exon_number "10";
Scaffold2	StringTie	exon	8013123	8013572	.	+	.	gene_id "GBI_00362"; transcript_id "GBI_00362.2"; exon_number "11";
Scaffold2	StringTie	exon	8017061	8017411	.	+	.	gene_id "GBI_00362"; transcript_id "GBI_00362.2"; exon_number "12";
Scaffold2	StringTie	exon	8019118	8019273	.	+	.	gene_id "GBI_00362"; transcript_id "GBI_00362.2"; exon_number "13";
Scaffold2	StringTie	exon	8019553	8019984	.	+	.	gene_id "GBI_00362"; transcript_id "GBI_00362.2"; exon_number "14";
Scaffold2	StringTie	exon	8023480	8024433	.	+	.	gene_id "GBI_00362"; transcript_id "GBI_00362.2"; exon_number "15";
Scaffold2	StringTie	exon	8033955	8035490	.	+	.	gene_id "GBI_00362"; transcript_id "GBI_00362.2"; exon_number "16";
Scaffold2	AGAT	transcript	7974552	8034689	.	+	.	gene_id "GBI_00362"; transcript_id "GBI_00362-RA"; Parent "GBI_00362"; gene_name "GBI_00362";
Scaffold2	maker	exon	7974552	7974755	.	+	.	gene_id "GBI_00362"; transcript_id "GBI_00362-RA"; Parent "GBI_00362-RA"; gene_name "GBI_00362";
Scaffold2	maker	exon	7976717	7976991	.	+	.	gene_id "GBI_00362"; transcript_id "GBI_00362-RA"; Parent "GBI_00362-RA"; gene_name "GBI_00362";
Scaffold2	maker	exon	7980803	7981232	.	+	.	gene_id "GBI_00362"; transcript_id "GBI_00362-RA"; Parent "GBI_00362-RA"; gene_name "GBI_00362";
Scaffold2	maker	exon	7982717	7983115	.	+	.	gene_id "GBI_00362"; transcript_id "GBI_00362-RA"; Parent "GBI_00362-RA"; gene_name "GBI_00362";
Scaffold2	maker	exon	7983356	7983525	.	+	.	gene_id "GBI_00362"; transcript_id "GBI_00362-RA"; Parent "GBI_00362-RA"; gene_name "GBI_00362";
Scaffold2	maker	exon	7986584	7986668	.	+	.	gene_id "GBI_00362"; transcript_id "GBI_00362-RA"; Parent "GBI_00362-RA"; gene_name "GBI_00362";
Scaffold2	maker	exon	8002176	8002356	.	+	.	gene_id "GBI_00362"; transcript_id "GBI_00362-RA"; Parent "GBI_00362-RA"; gene_name "GBI_00362";
Scaffold2	maker	exon	8002506	8002639	.	+	.	gene_id "GBI_00362"; transcript_id "GBI_00362-RA"; Parent "GBI_00362-RA"; gene_name "GBI_00362";
Scaffold2	maker	exon	8003660	8003875	.	+	.	gene_id "GBI_00362"; transcript_id "GBI_00362-RA"; Parent "GBI_00362-RA"; gene_name "GBI_00362";
Scaffold2	maker	exon	8004114	8004335	.	+	.	gene_id "GBI_00362"; transcript_id "GBI_00362-RA"; Parent "GBI_00362-RA"; gene_name "GBI_00362";
Scaffold2	maker	exon	8005349	8009680	.	+	.	gene_id "GBI_00362"; transcript_id "GBI_00362-RA"; Parent "GBI_00362-RA"; gene_name "GBI_00362";
Scaffold2	maker	exon	8013123	8013572	.	+	.	gene_id "GBI_00362"; transcript_id "GBI_00362-RA"; Parent "GBI_00362-RA"; gene_name "GBI_00362";
Scaffold2	maker	exon	8017061	8017411	.	+	.	gene_id "GBI_00362"; transcript_id "GBI_00362-RA"; Parent "GBI_00362-RA"; gene_name "GBI_00362";
Scaffold2	maker	exon	8019136	8019273	.	+	.	gene_id "GBI_00362"; transcript_id "GBI_00362-RA"; Parent "GBI_00362-RA"; gene_name "GBI_00362";
Scaffold2	maker	exon	8023480	8023674	.	+	.	gene_id "GBI_00362"; transcript_id "GBI_00362-RA"; Parent "GBI_00362-RA"; gene_name "GBI_00362";
Scaffold2	maker	exon	8024304	8024433	.	+	.	gene_id "GBI_00362"; transcript_id "GBI_00362-RA"; Parent "GBI_00362-RA"; gene_name "GBI_00362";
Scaffold2	maker	exon	8033955	8034187	.	+	.	gene_id "GBI_00362"; transcript_id "GBI_00362-RA"; Parent "GBI_00362-RA"; gene_name "GBI_00362";
Scaffold2	maker	exon	8034513	8034689	.	+	.	gene_id "GBI_00362"; transcript_id "GBI_00362-RA"; Parent "GBI_00362-RA"; gene_name "GBI_00362";
Scaffold2	AGAT	transcript	7974552	8034689	.	+	.	gene_id "GBI_00362"; transcript_id "GBI_00362-RB"; Parent "GBI_00362"; gene_name "GBI_00362";
Scaffold2	maker	exon	7974552	7974755	.	+	.	gene_id "GBI_00362"; transcript_id "GBI_00362-RB"; Parent "GBI_00362-RB"; gene_name "GBI_00362"; previous_transcript_id "GBI_00362-RB";
Scaffold2	maker	exon	7976717	7976991	.	+	.	gene_id "GBI_00362"; transcript_id "GBI_00362-RB"; Parent "GBI_00362-RB"; gene_name "GBI_00362"; previous_transcript_id "GBI_00362-RB";
Scaffold2	maker	exon	7980803	7981232	.	+	.	gene_id "GBI_00362"; transcript_id "GBI_00362-RB"; Parent "GBI_00362-RB"; gene_name "GBI_00362"; previous_transcript_id "GBI_00362-RB";
Scaffold2	maker	exon	7982717	7983115	.	+	.	gene_id "GBI_00362"; transcript_id "GBI_00362-RB"; Parent "GBI_00362-RB"; gene_name "GBI_00362"; previous_transcript_id "GBI_00362-RB";
Scaffold2	maker	exon	7983356	7983525	.	+	.	gene_id "GBI_00362"; transcript_id "GBI_00362-RB"; Parent "GBI_00362-RB"; gene_name "GBI_00362"; previous_transcript_id "GBI_00362-RB";
Scaffold2	maker	exon	7986584	7986668	.	+	.	gene_id "GBI_00362"; transcript_id "GBI_00362-RB"; Parent "GBI_00362-RB"; gene_name "GBI_00362"; previous_transcript_id "GBI_00362-RB";
Scaffold2	maker	exon	8002176	8002356	.	+	.	gene_id "GBI_00362"; transcript_id "GBI_00362-RB"; Parent "GBI_00362-RB"; gene_name "GBI_00362"; previous_transcript_id "GBI_00362-RB";
Scaffold2	maker	exon	8002506	8002639	.	+	.	gene_id "GBI_00362"; transcript_id "GBI_00362-RB"; Parent "GBI_00362-RB"; gene_name "GBI_00362"; previous_transcript_id "GBI_00362-RB";
Scaffold2	maker	exon	8003660	8003875	.	+	.	gene_id "GBI_00362"; transcript_id "GBI_00362-RB"; Parent "GBI_00362-RB"; gene_name "GBI_00362"; previous_transcript_id "GBI_00362-RB";
Scaffold2	maker	exon	8004114	8004335	.	+	.	gene_id "GBI_00362"; transcript_id "GBI_00362-RB"; Parent "GBI_00362-RB"; gene_name "GBI_00362"; previous_transcript_id "GBI_00362-RB";
Scaffold2	maker	exon	8005349	8009680	.	+	.	gene_id "GBI_00362"; transcript_id "GBI_00362-RB"; Parent "GBI_00362-RB"; gene_name "GBI_00362"; previous_transcript_id "GBI_00362-RB";
Scaffold2	maker	exon	8013123	8013572	.	+	.	gene_id "GBI_00362"; transcript_id "GBI_00362-RB"; Parent "GBI_00362-RB"; gene_name "GBI_00362"; previous_transcript_id "GBI_00362-RB";
Scaffold2	maker	exon	8017061	8017411	.	+	.	gene_id "GBI_00362"; transcript_id "GBI_00362-RB"; Parent "GBI_00362-RB"; gene_name "GBI_00362"; previous_transcript_id "GBI_00362-RB";
Scaffold2	maker	exon	8019136	8019273	.	+	.	gene_id "GBI_00362"; transcript_id "GBI_00362-RB"; Parent "GBI_00362-RB"; gene_name "GBI_00362"; previous_transcript_id "GBI_00362-RB";
Scaffold2	maker	exon	8019553	8019984	.	+	.	gene_id "GBI_00362"; transcript_id "GBI_00362-RB"; Parent "GBI_00362-RB"; gene_name "GBI_00362"; previous_transcript_id "GBI_00362-RB";
Scaffold2	maker	exon	8023480	8023674	.	+	.	gene_id "GBI_00362"; transcript_id "GBI_00362-RB"; Parent "GBI_00362-RB"; gene_name "GBI_00362"; previous_transcript_id "GBI_00362-RB";
Scaffold2	maker	exon	8024304	8024433	.	+	.	gene_id "GBI_00362"; transcript_id "GBI_00362-RB"; Parent "GBI_00362-RB"; gene_name "GBI_00362"; previous_transcript_id "GBI_00362-RB";
Scaffold2	maker	exon	8033955	8034187	.	+	.	gene_id "GBI_00362"; transcript_id "GBI_00362-RB"; Parent "GBI_00362-RB"; gene_name "GBI_00362"; previous_transcript_id "GBI_00362-RB";
Scaffold2	maker	exon	8034513	8034689	.	+	.	gene_id "GBI_00362"; transcript_id "GBI_00362-RB"; Parent "GBI_00362-RB"; gene_name "GBI_00362"; previous_transcript_id "GBI_00362-RB";
Scaffold2	AGAT	transcript	7974552	8034689	.	+	.	gene_id "GBI_00362"; transcript_id "GBI_00362-RC"; Parent "GBI_00362"; gene_name "GBI_00362";
Scaffold2	maker	exon	7974552	7974755	.	+	.	gene_id "GBI_00362"; transcript_id "GBI_00362-RC"; Parent "GBI_00362-RC"; gene_name "GBI_00362"; previous_transcript_id "GBI_00362-RC";
Scaffold2	maker	exon	7976717	7976991	.	+	.	gene_id "GBI_00362"; transcript_id "GBI_00362-RC"; Parent "GBI_00362-RC"; gene_name "GBI_00362"; previous_transcript_id "GBI_00362-RC";
Scaffold2	maker	exon	7980803	7981232	.	+	.	gene_id "GBI_00362"; transcript_id "GBI_00362-RC"; Parent "GBI_00362-RC"; gene_name "GBI_00362"; previous_transcript_id "GBI_00362-RC";
Scaffold2	maker	exon	7982717	7983115	.	+	.	gene_id "GBI_00362"; transcript_id "GBI_00362-RC"; Parent "GBI_00362-RC"; gene_name "GBI_00362"; previous_transcript_id "GBI_00362-RC";
Scaffold2	maker	exon	7983356	7983525	.	+	.	gene_id "GBI_00362"; transcript_id "GBI_00362-RC"; Parent "GBI_00362-RC"; gene_name "GBI_00362"; previous_transcript_id "GBI_00362-RC";
Scaffold2	maker	exon	7986584	7986668	.	+	.	gene_id "GBI_00362"; transcript_id "GBI_00362-RC"; Parent "GBI_00362-RC"; gene_name "GBI_00362"; previous_transcript_id "GBI_00362-RC";
Scaffold2	maker	exon	8002176	8002356	.	+	.	gene_id "GBI_00362"; transcript_id "GBI_00362-RC"; Parent "GBI_00362-RC"; gene_name "GBI_00362"; previous_transcript_id "GBI_00362-RC";
Scaffold2	maker	exon	8002506	8002639	.	+	.	gene_id "GBI_00362"; transcript_id "GBI_00362-RC"; Parent "GBI_00362-RC"; gene_name "GBI_00362"; previous_transcript_id "GBI_00362-RC";
Scaffold2	maker	exon	8003660	8003875	.	+	.	gene_id "GBI_00362"; transcript_id "GBI_00362-RC"; Parent "GBI_00362-RC"; gene_name "GBI_00362"; previous_transcript_id "GBI_00362-RC";
Scaffold2	maker	exon	8004114	8004335	.	+	.	gene_id "GBI_00362"; transcript_id "GBI_00362-RC"; Parent "GBI_00362-RC"; gene_name "GBI_00362"; previous_transcript_id "GBI_00362-RC";
Scaffold2	maker	exon	8005349	8009680	.	+	.	gene_id "GBI_00362"; transcript_id "GBI_00362-RC"; Parent "GBI_00362-RC"; gene_name "GBI_00362"; previous_transcript_id "GBI_00362-RC";
Scaffold2	maker	exon	8013123	8013572	.	+	.	gene_id "GBI_00362"; transcript_id "GBI_00362-RC"; Parent "GBI_00362-RC"; gene_name "GBI_00362"; previous_transcript_id "GBI_00362-RC";
Scaffold2	maker	exon	8017061	8017411	.	+	.	gene_id "GBI_00362"; transcript_id "GBI_00362-RC"; Parent "GBI_00362-RC"; gene_name "GBI_00362"; previous_transcript_id "GBI_00362-RC";
Scaffold2	maker	exon	8019136	8019273	.	+	.	gene_id "GBI_00362"; transcript_id "GBI_00362-RC"; Parent "GBI_00362-RC"; gene_name "GBI_00362"; previous_transcript_id "GBI_00362-RC";
Scaffold2	maker	exon	8023480	8023629	.	+	.	gene_id "GBI_00362"; transcript_id "GBI_00362-RC"; Parent "GBI_00362-RC"; gene_name "GBI_00362"; previous_transcript_id "GBI_00362-RC";
Scaffold2	maker	exon	8024304	8024433	.	+	.	gene_id "GBI_00362"; transcript_id "GBI_00362-RC"; Parent "GBI_00362-RC"; gene_name "GBI_00362"; previous_transcript_id "GBI_00362-RC";
Scaffold2	maker	exon	8033955	8034187	.	+	.	gene_id "GBI_00362"; transcript_id "GBI_00362-RC"; Parent "GBI_00362-RC"; gene_name "GBI_00362"; previous_transcript_id "GBI_00362-RC";
Scaffold2	maker	exon	8034513	8034689	.	+	.	gene_id "GBI_00362"; transcript_id "GBI_00362-RC"; Parent "GBI_00362-RC"; gene_name "GBI_00362"; previous_transcript_id "GBI_00362-RC";
Scaffold2	AGAT	transcript	7974552	8035496	.	+	.	gene_id "GBI_00362"; transcript_id "GBI_00362-RD"; Parent "GBI_00362"; gene_name "GBI_00362";
Scaffold2	maker	exon	7974552	7974755	.	+	.	gene_id "GBI_00362"; transcript_id "GBI_00362-RD"; Parent "GBI_00362-RD"; gene_name "GBI_00362"; previous_transcript_id "GBI_00362-RD";
Scaffold2	maker	exon	7976717	7976991	.	+	.	gene_id "GBI_00362"; transcript_id "GBI_00362-RD"; Parent "GBI_00362-RD"; gene_name "GBI_00362"; previous_transcript_id "GBI_00362-RD";
Scaffold2	maker	exon	7980803	7981232	.	+	.	gene_id "GBI_00362"; transcript_id "GBI_00362-RD"; Parent "GBI_00362-RD"; gene_name "GBI_00362"; previous_transcript_id "GBI_00362-RD";
Scaffold2	maker	exon	7983356	7983525	.	+	.	gene_id "GBI_00362"; transcript_id "GBI_00362-RD"; Parent "GBI_00362-RD"; gene_name "GBI_00362"; previous_transcript_id "GBI_00362-RD";
Scaffold2	maker	exon	7986584	7986668	.	+	.	gene_id "GBI_00362"; transcript_id "GBI_00362-RD"; Parent "GBI_00362-RD"; gene_name "GBI_00362"; previous_transcript_id "GBI_00362-RD";
Scaffold2	maker	exon	8002176	8002356	.	+	.	gene_id "GBI_00362"; transcript_id "GBI_00362-RD"; Parent "GBI_00362-RD"; gene_name "GBI_00362"; previous_transcript_id "GBI_00362-RD";
Scaffold2	maker	exon	8002506	8002639	.	+	.	gene_id "GBI_00362"; transcript_id "GBI_00362-RD"; Parent "GBI_00362-RD"; gene_name "GBI_00362"; previous_transcript_id "GBI_00362-RD";
Scaffold2	maker	exon	8003660	8003875	.	+	.	gene_id "GBI_00362"; transcript_id "GBI_00362-RD"; Parent "GBI_00362-RD"; gene_name "GBI_00362"; previous_transcript_id "GBI_00362-RD";
Scaffold2	maker	exon	8004114	8004335	.	+	.	gene_id "GBI_00362"; transcript_id "GBI_00362-RD"; Parent "GBI_00362-RD"; gene_name "GBI_00362"; previous_transcript_id "GBI_00362-RD";
Scaffold2	maker	exon	8005349	8009680	.	+	.	gene_id "GBI_00362"; transcript_id "GBI_00362-RD"; Parent "GBI_00362-RD"; gene_name "GBI_00362"; previous_transcript_id "GBI_00362-RD";
Scaffold2	maker	exon	8013123	8013572	.	+	.	gene_id "GBI_00362"; transcript_id "GBI_00362-RD"; Parent "GBI_00362-RD"; gene_name "GBI_00362"; previous_transcript_id "GBI_00362-RD";
Scaffold2	maker	exon	8017061	8017411	.	+	.	gene_id "GBI_00362"; transcript_id "GBI_00362-RD"; Parent "GBI_00362-RD"; gene_name "GBI_00362"; previous_transcript_id "GBI_00362-RD";
Scaffold2	maker	exon	8019136	8019273	.	+	.	gene_id "GBI_00362"; transcript_id "GBI_00362-RD"; Parent "GBI_00362-RD"; gene_name "GBI_00362"; previous_transcript_id "GBI_00362-RD";
Scaffold2	maker	exon	8019553	8019984	.	+	.	gene_id "GBI_00362"; transcript_id "GBI_00362-RD"; Parent "GBI_00362-RD"; gene_name "GBI_00362"; previous_transcript_id "GBI_00362-RD";
Scaffold2	maker	exon	8023480	8023674	.	+	.	gene_id "GBI_00362"; transcript_id "GBI_00362-RD"; Parent "GBI_00362-RD"; gene_name "GBI_00362"; previous_transcript_id "GBI_00362-RD";
Scaffold2	maker	exon	8033955	8035496	.	+	.	gene_id "GBI_00362"; transcript_id "GBI_00362-RD"; Parent "GBI_00362-RD"; gene_name "GBI_00362"; previous_transcript_id "GBI_00362-RD";
Scaffold2	AGAT	transcript	7974552	8035496	.	+	.	gene_id "GBI_00362"; transcript_id "GBI_00362-RE"; Parent "GBI_00362"; gene_name "GBI_00362";
Scaffold2	maker	exon	7974552	7974755	.	+	.	gene_id "GBI_00362"; transcript_id "GBI_00362-RE"; Parent "GBI_00362-RE"; gene_name "GBI_00362"; previous_transcript_id "GBI_00362-RE";
Scaffold2	maker	exon	7976717	7976991	.	+	.	gene_id "GBI_00362"; transcript_id "GBI_00362-RE"; Parent "GBI_00362-RE"; gene_name "GBI_00362"; previous_transcript_id "GBI_00362-RE";
Scaffold2	maker	exon	7980803	7981232	.	+	.	gene_id "GBI_00362"; transcript_id "GBI_00362-RE"; Parent "GBI_00362-RE"; gene_name "GBI_00362"; previous_transcript_id "GBI_00362-RE";
Scaffold2	maker	exon	7982717	7983115	.	+	.	gene_id "GBI_00362"; transcript_id "GBI_00362-RE"; Parent "GBI_00362-RE"; gene_name "GBI_00362"; previous_transcript_id "GBI_00362-RE";
Scaffold2	maker	exon	7983356	7983525	.	+	.	gene_id "GBI_00362"; transcript_id "GBI_00362-RE"; Parent "GBI_00362-RE"; gene_name "GBI_00362"; previous_transcript_id "GBI_00362-RE";
Scaffold2	maker	exon	7986584	7986668	.	+	.	gene_id "GBI_00362"; transcript_id "GBI_00362-RE"; Parent "GBI_00362-RE"; gene_name "GBI_00362"; previous_transcript_id "GBI_00362-RE";
Scaffold2	maker	exon	8002176	8002356	.	+	.	gene_id "GBI_00362"; transcript_id "GBI_00362-RE"; Parent "GBI_00362-RE"; gene_name "GBI_00362"; previous_transcript_id "GBI_00362-RE";
Scaffold2	maker	exon	8002506	8002639	.	+	.	gene_id "GBI_00362"; transcript_id "GBI_00362-RE"; Parent "GBI_00362-RE"; gene_name "GBI_00362"; previous_transcript_id "GBI_00362-RE";
Scaffold2	maker	exon	8003660	8003875	.	+	.	gene_id "GBI_00362"; transcript_id "GBI_00362-RE"; Parent "GBI_00362-RE"; gene_name "GBI_00362"; previous_transcript_id "GBI_00362-RE";
Scaffold2	maker	exon	8004114	8004335	.	+	.	gene_id "GBI_00362"; transcript_id "GBI_00362-RE"; Parent "GBI_00362-RE"; gene_name "GBI_00362"; previous_transcript_id "GBI_00362-RE";
Scaffold2	maker	exon	8005349	8009680	.	+	.	gene_id "GBI_00362"; transcript_id "GBI_00362-RE"; Parent "GBI_00362-RE"; gene_name "GBI_00362"; previous_transcript_id "GBI_00362-RE";
Scaffold2	maker	exon	8013123	8013572	.	+	.	gene_id "GBI_00362"; transcript_id "GBI_00362-RE"; Parent "GBI_00362-RE"; gene_name "GBI_00362"; previous_transcript_id "GBI_00362-RE";
Scaffold2	maker	exon	8017061	8017411	.	+	.	gene_id "GBI_00362"; transcript_id "GBI_00362-RE"; Parent "GBI_00362-RE"; gene_name "GBI_00362"; previous_transcript_id "GBI_00362-RE";
Scaffold2	maker	exon	8019136	8019273	.	+	.	gene_id "GBI_00362"; transcript_id "GBI_00362-RE"; Parent "GBI_00362-RE"; gene_name "GBI_00362"; previous_transcript_id "GBI_00362-RE";
Scaffold2	maker	exon	8019553	8019984	.	+	.	gene_id "GBI_00362"; transcript_id "GBI_00362-RE"; Parent "GBI_00362-RE"; gene_name "GBI_00362"; previous_transcript_id "GBI_00362-RE";
Scaffold2	maker	exon	8023504	8023674	.	+	.	gene_id "GBI_00362"; transcript_id "GBI_00362-RE"; Parent "GBI_00362-RE"; gene_name "GBI_00362"; previous_transcript_id "GBI_00362-RE";
Scaffold2	maker	exon	8033955	8035496	.	+	.	gene_id "GBI_00362"; transcript_id "GBI_00362-RE"; Parent "GBI_00362-RE"; gene_name "GBI_00362"; previous_transcript_id "GBI_00362-RE";
Scaffold2	AGAT	transcript	7974552	8035496	.	+	.	gene_id "GBI_00362"; transcript_id "GBI_00362-RF"; Parent "GBI_00362"; gene_name "GBI_00362";
Scaffold2	maker	exon	7974552	7974755	.	+	.	gene_id "GBI_00362"; transcript_id "GBI_00362-RF"; Parent "GBI_00362-RF"; gene_name "GBI_00362"; previous_transcript_id "GBI_00362-RF";
Scaffold2	maker	exon	7976717	7976991	.	+	.	gene_id "GBI_00362"; transcript_id "GBI_00362-RF"; Parent "GBI_00362-RF"; gene_name "GBI_00362"; previous_transcript_id "GBI_00362-RF";
Scaffold2	maker	exon	7980803	7981232	.	+	.	gene_id "GBI_00362"; transcript_id "GBI_00362-RF"; Parent "GBI_00362-RF"; gene_name "GBI_00362"; previous_transcript_id "GBI_00362-RF";
Scaffold2	maker	exon	7982717	7983115	.	+	.	gene_id "GBI_00362"; transcript_id "GBI_00362-RF"; Parent "GBI_00362-RF"; gene_name "GBI_00362"; previous_transcript_id "GBI_00362-RF";
Scaffold2	maker	exon	7983356	7983525	.	+	.	gene_id "GBI_00362"; transcript_id "GBI_00362-RF"; Parent "GBI_00362-RF"; gene_name "GBI_00362"; previous_transcript_id "GBI_00362-RF";
Scaffold2	maker	exon	7986584	7986668	.	+	.	gene_id "GBI_00362"; transcript_id "GBI_00362-RF"; Parent "GBI_00362-RF"; gene_name "GBI_00362"; previous_transcript_id "GBI_00362-RF";
Scaffold2	maker	exon	8002176	8002356	.	+	.	gene_id "GBI_00362"; transcript_id "GBI_00362-RF"; Parent "GBI_00362-RF"; gene_name "GBI_00362"; previous_transcript_id "GBI_00362-RF";
Scaffold2	maker	exon	8002506	8002639	.	+	.	gene_id "GBI_00362"; transcript_id "GBI_00362-RF"; Parent "GBI_00362-RF"; gene_name "GBI_00362"; previous_transcript_id "GBI_00362-RF";
Scaffold2	maker	exon	8003660	8003875	.	+	.	gene_id "GBI_00362"; transcript_id "GBI_00362-RF"; Parent "GBI_00362-RF"; gene_name "GBI_00362"; previous_transcript_id "GBI_00362-RF";
Scaffold2	maker	exon	8004114	8004335	.	+	.	gene_id "GBI_00362"; transcript_id "GBI_00362-RF"; Parent "GBI_00362-RF"; gene_name "GBI_00362"; previous_transcript_id "GBI_00362-RF";
Scaffold2	maker	exon	8005349	8009680	.	+	.	gene_id "GBI_00362"; transcript_id "GBI_00362-RF"; Parent "GBI_00362-RF"; gene_name "GBI_00362"; previous_transcript_id "GBI_00362-RF";
Scaffold2	maker	exon	8013123	8013572	.	+	.	gene_id "GBI_00362"; transcript_id "GBI_00362-RF"; Parent "GBI_00362-RF"; gene_name "GBI_00362"; previous_transcript_id "GBI_00362-RF";
Scaffold2	maker	exon	8017061	8017411	.	+	.	gene_id "GBI_00362"; transcript_id "GBI_00362-RF"; Parent "GBI_00362-RF"; gene_name "GBI_00362"; previous_transcript_id "GBI_00362-RF";
Scaffold2	maker	exon	8019136	8019273	.	+	.	gene_id "GBI_00362"; transcript_id "GBI_00362-RF"; Parent "GBI_00362-RF"; gene_name "GBI_00362"; previous_transcript_id "GBI_00362-RF";
Scaffold2	maker	exon	8019553	8019984	.	+	.	gene_id "GBI_00362"; transcript_id "GBI_00362-RF"; Parent "GBI_00362-RF"; gene_name "GBI_00362"; previous_transcript_id "GBI_00362-RF";
Scaffold2	maker	exon	8023480	8023674	.	+	.	gene_id "GBI_00362"; transcript_id "GBI_00362-RF"; Parent "GBI_00362-RF"; gene_name "GBI_00362"; previous_transcript_id "GBI_00362-RF";
Scaffold2	maker	exon	8033955	8035496	.	+	.	gene_id "GBI_00362"; transcript_id "GBI_00362-RF"; Parent "GBI_00362-RF"; gene_name "GBI_00362"; previous_transcript_id "GBI_00362-RF";
Scaffold2	AGAT	transcript	7974552	8035496	.	+	.	gene_id "GBI_00362"; transcript_id "GBI_00362-RG"; Parent "GBI_00362"; gene_name "GBI_00362";
Scaffold2	maker	exon	7974552	7974755	.	+	.	gene_id "GBI_00362"; transcript_id "GBI_00362-RG"; Parent "GBI_00362-RG"; gene_name "GBI_00362"; previous_transcript_id "GBI_00362-RG";
Scaffold2	maker	exon	7976717	7976991	.	+	.	gene_id "GBI_00362"; transcript_id "GBI_00362-RG"; Parent "GBI_00362-RG"; gene_name "GBI_00362"; previous_transcript_id "GBI_00362-RG";
Scaffold2	maker	exon	7980803	7981232	.	+	.	gene_id "GBI_00362"; transcript_id "GBI_00362-RG"; Parent "GBI_00362-RG"; gene_name "GBI_00362"; previous_transcript_id "GBI_00362-RG";
Scaffold2	maker	exon	7983356	7983525	.	+	.	gene_id "GBI_00362"; transcript_id "GBI_00362-RG"; Parent "GBI_00362-RG"; gene_name "GBI_00362"; previous_transcript_id "GBI_00362-RG";
Scaffold2	maker	exon	7986584	7986668	.	+	.	gene_id "GBI_00362"; transcript_id "GBI_00362-RG"; Parent "GBI_00362-RG"; gene_name "GBI_00362"; previous_transcript_id "GBI_00362-RG";
Scaffold2	maker	exon	8002176	8002356	.	+	.	gene_id "GBI_00362"; transcript_id "GBI_00362-RG"; Parent "GBI_00362-RG"; gene_name "GBI_00362"; previous_transcript_id "GBI_00362-RG";
Scaffold2	maker	exon	8002506	8002639	.	+	.	gene_id "GBI_00362"; transcript_id "GBI_00362-RG"; Parent "GBI_00362-RG"; gene_name "GBI_00362"; previous_transcript_id "GBI_00362-RG";
Scaffold2	maker	exon	8003660	8003875	.	+	.	gene_id "GBI_00362"; transcript_id "GBI_00362-RG"; Parent "GBI_00362-RG"; gene_name "GBI_00362"; previous_transcript_id "GBI_00362-RG";
Scaffold2	maker	exon	8004114	8004231	.	+	.	gene_id "GBI_00362"; transcript_id "GBI_00362-RG"; Parent "GBI_00362-RG"; gene_name "GBI_00362"; previous_transcript_id "GBI_00362-RG";
Scaffold2	maker	exon	8004310	8004335	.	+	.	gene_id "GBI_00362"; transcript_id "GBI_00362-RG"; Parent "GBI_00362-RG"; gene_name "GBI_00362"; previous_transcript_id "GBI_00362-RG";
Scaffold2	maker	exon	8005349	8009680	.	+	.	gene_id "GBI_00362"; transcript_id "GBI_00362-RG"; Parent "GBI_00362-RG"; gene_name "GBI_00362"; previous_transcript_id "GBI_00362-RG";
Scaffold2	maker	exon	8013123	8013221	.	+	.	gene_id "GBI_00362"; transcript_id "GBI_00362-RG"; Parent "GBI_00362-RG"; gene_name "GBI_00362"; previous_transcript_id "GBI_00362-RG";
Scaffold2	maker	exon	8013420	8013572	.	+	.	gene_id "GBI_00362"; transcript_id "GBI_00362-RG"; Parent "GBI_00362-RG"; gene_name "GBI_00362"; previous_transcript_id "GBI_00362-RG";
Scaffold2	maker	exon	8017061	8017411	.	+	.	gene_id "GBI_00362"; transcript_id "GBI_00362-RG"; Parent "GBI_00362-RG"; gene_name "GBI_00362"; previous_transcript_id "GBI_00362-RG";
Scaffold2	maker	exon	8019136	8019273	.	+	.	gene_id "GBI_00362"; transcript_id "GBI_00362-RG"; Parent "GBI_00362-RG"; gene_name "GBI_00362"; previous_transcript_id "GBI_00362-RG";
Scaffold2	maker	exon	8019553	8019984	.	+	.	gene_id "GBI_00362"; transcript_id "GBI_00362-RG"; Parent "GBI_00362-RG"; gene_name "GBI_00362"; previous_transcript_id "GBI_00362-RG";
Scaffold2	maker	exon	8023504	8023674	.	+	.	gene_id "GBI_00362"; transcript_id "GBI_00362-RG"; Parent "GBI_00362-RG"; gene_name "GBI_00362"; previous_transcript_id "GBI_00362-RG";
Scaffold2	maker	exon	8033955	8035496	.	+	.	gene_id "GBI_00362"; transcript_id "GBI_00362-RG"; Parent "GBI_00362-RG"; gene_name "GBI_00362"; previous_transcript_id "GBI_00362-RG";
Scaffold2	AGAT	transcript	7974552	8035496	.	+	.	gene_id "GBI_00362"; transcript_id "GBI_00362-RH"; Parent "GBI_00362"; gene_name "GBI_00362";
Scaffold2	maker	exon	7974552	7974755	.	+	.	gene_id "GBI_00362"; transcript_id "GBI_00362-RH"; Parent "GBI_00362-RH"; gene_name "GBI_00362"; previous_transcript_id "GBI_00362-RH";
Scaffold2	maker	exon	7976717	7976991	.	+	.	gene_id "GBI_00362"; transcript_id "GBI_00362-RH"; Parent "GBI_00362-RH"; gene_name "GBI_00362"; previous_transcript_id "GBI_00362-RH";
Scaffold2	maker	exon	7980803	7981232	.	+	.	gene_id "GBI_00362"; transcript_id "GBI_00362-RH"; Parent "GBI_00362-RH"; gene_name "GBI_00362"; previous_transcript_id "GBI_00362-RH";
Scaffold2	maker	exon	7983356	7983525	.	+	.	gene_id "GBI_00362"; transcript_id "GBI_00362-RH"; Parent "GBI_00362-RH"; gene_name "GBI_00362"; previous_transcript_id "GBI_00362-RH";
Scaffold2	maker	exon	7986584	7986668	.	+	.	gene_id "GBI_00362"; transcript_id "GBI_00362-RH"; Parent "GBI_00362-RH"; gene_name "GBI_00362"; previous_transcript_id "GBI_00362-RH";
Scaffold2	maker	exon	8002176	8002356	.	+	.	gene_id "GBI_00362"; transcript_id "GBI_00362-RH"; Parent "GBI_00362-RH"; gene_name "GBI_00362"; previous_transcript_id "GBI_00362-RH";
Scaffold2	maker	exon	8002506	8002639	.	+	.	gene_id "GBI_00362"; transcript_id "GBI_00362-RH"; Parent "GBI_00362-RH"; gene_name "GBI_00362"; previous_transcript_id "GBI_00362-RH";
Scaffold2	maker	exon	8003660	8003875	.	+	.	gene_id "GBI_00362"; transcript_id "GBI_00362-RH"; Parent "GBI_00362-RH"; gene_name "GBI_00362"; previous_transcript_id "GBI_00362-RH";
Scaffold2	maker	exon	8004114	8004231	.	+	.	gene_id "GBI_00362"; transcript_id "GBI_00362-RH"; Parent "GBI_00362-RH"; gene_name "GBI_00362"; previous_transcript_id "GBI_00362-RH";
Scaffold2	maker	exon	8004310	8004335	.	+	.	gene_id "GBI_00362"; transcript_id "GBI_00362-RH"; Parent "GBI_00362-RH"; gene_name "GBI_00362"; previous_transcript_id "GBI_00362-RH";
Scaffold2	maker	exon	8005349	8009680	.	+	.	gene_id "GBI_00362"; transcript_id "GBI_00362-RH"; Parent "GBI_00362-RH"; gene_name "GBI_00362"; previous_transcript_id "GBI_00362-RH";
Scaffold2	maker	exon	8013123	8013572	.	+	.	gene_id "GBI_00362"; transcript_id "GBI_00362-RH"; Parent "GBI_00362-RH"; gene_name "GBI_00362"; previous_transcript_id "GBI_00362-RH";
Scaffold2	maker	exon	8017061	8017411	.	+	.	gene_id "GBI_00362"; transcript_id "GBI_00362-RH"; Parent "GBI_00362-RH"; gene_name "GBI_00362"; previous_transcript_id "GBI_00362-RH";
Scaffold2	maker	exon	8019136	8019273	.	+	.	gene_id "GBI_00362"; transcript_id "GBI_00362-RH"; Parent "GBI_00362-RH"; gene_name "GBI_00362"; previous_transcript_id "GBI_00362-RH";
Scaffold2	maker	exon	8019553	8019984	.	+	.	gene_id "GBI_00362"; transcript_id "GBI_00362-RH"; Parent "GBI_00362-RH"; gene_name "GBI_00362"; previous_transcript_id "GBI_00362-RH";
Scaffold2	maker	exon	8023480	8023674	.	+	.	gene_id "GBI_00362"; transcript_id "GBI_00362-RH"; Parent "GBI_00362-RH"; gene_name "GBI_00362"; previous_transcript_id "GBI_00362-RH";
Scaffold2	maker	exon	8033955	8035496	.	+	.	gene_id "GBI_00362"; transcript_id "GBI_00362-RH"; Parent "GBI_00362-RH"; gene_name "GBI_00362"; previous_transcript_id "GBI_00362-RH";
Scaffold2	AGAT	transcript	7974552	8035496	.	+	.	gene_id "GBI_00362"; transcript_id "GBI_00362-RI"; Parent "GBI_00362"; gene_name "GBI_00362";
Scaffold2	maker	exon	7974552	7974755	.	+	.	gene_id "GBI_00362"; transcript_id "GBI_00362-RI"; Parent "GBI_00362-RI"; gene_name "GBI_00362"; previous_transcript_id "GBI_00362-RI";
Scaffold2	maker	exon	7976717	7976991	.	+	.	gene_id "GBI_00362"; transcript_id "GBI_00362-RI"; Parent "GBI_00362-RI"; gene_name "GBI_00362"; previous_transcript_id "GBI_00362-RI";
Scaffold2	maker	exon	7980803	7981232	.	+	.	gene_id "GBI_00362"; transcript_id "GBI_00362-RI"; Parent "GBI_00362-RI"; gene_name "GBI_00362"; previous_transcript_id "GBI_00362-RI";
Scaffold2	maker	exon	7982717	7983115	.	+	.	gene_id "GBI_00362"; transcript_id "GBI_00362-RI"; Parent "GBI_00362-RI"; gene_name "GBI_00362"; previous_transcript_id "GBI_00362-RI";
Scaffold2	maker	exon	7983356	7983525	.	+	.	gene_id "GBI_00362"; transcript_id "GBI_00362-RI"; Parent "GBI_00362-RI"; gene_name "GBI_00362"; previous_transcript_id "GBI_00362-RI";
Scaffold2	maker	exon	7986584	7986668	.	+	.	gene_id "GBI_00362"; transcript_id "GBI_00362-RI"; Parent "GBI_00362-RI"; gene_name "GBI_00362"; previous_transcript_id "GBI_00362-RI";
Scaffold2	maker	exon	8002176	8002356	.	+	.	gene_id "GBI_00362"; transcript_id "GBI_00362-RI"; Parent "GBI_00362-RI"; gene_name "GBI_00362"; previous_transcript_id "GBI_00362-RI";
Scaffold2	maker	exon	8002506	8002639	.	+	.	gene_id "GBI_00362"; transcript_id "GBI_00362-RI"; Parent "GBI_00362-RI"; gene_name "GBI_00362"; previous_transcript_id "GBI_00362-RI";
Scaffold2	maker	exon	8003660	8003875	.	+	.	gene_id "GBI_00362"; transcript_id "GBI_00362-RI"; Parent "GBI_00362-RI"; gene_name "GBI_00362"; previous_transcript_id "GBI_00362-RI";
Scaffold2	maker	exon	8004114	8004335	.	+	.	gene_id "GBI_00362"; transcript_id "GBI_00362-RI"; Parent "GBI_00362-RI"; gene_name "GBI_00362"; previous_transcript_id "GBI_00362-RI";
Scaffold2	maker	exon	8005349	8009680	.	+	.	gene_id "GBI_00362"; transcript_id "GBI_00362-RI"; Parent "GBI_00362-RI"; gene_name "GBI_00362"; previous_transcript_id "GBI_00362-RI";
Scaffold2	maker	exon	8013123	8013572	.	+	.	gene_id "GBI_00362"; transcript_id "GBI_00362-RI"; Parent "GBI_00362-RI"; gene_name "GBI_00362"; previous_transcript_id "GBI_00362-RI";
Scaffold2	maker	exon	8017061	8017411	.	+	.	gene_id "GBI_00362"; transcript_id "GBI_00362-RI"; Parent "GBI_00362-RI"; gene_name "GBI_00362"; previous_transcript_id "GBI_00362-RI";
Scaffold2	maker	exon	8019136	8019273	.	+	.	gene_id "GBI_00362"; transcript_id "GBI_00362-RI"; Parent "GBI_00362-RI"; gene_name "GBI_00362"; previous_transcript_id "GBI_00362-RI";
Scaffold2	maker	exon	8019553	8019984	.	+	.	gene_id "GBI_00362"; transcript_id "GBI_00362-RI"; Parent "GBI_00362-RI"; gene_name "GBI_00362"; previous_transcript_id "GBI_00362-RI";
Scaffold2	maker	exon	8033955	8035496	.	+	.	gene_id "GBI_00362"; transcript_id "GBI_00362-RI"; Parent "GBI_00362-RI"; gene_name "GBI_00362"; previous_transcript_id "GBI_00362-RI";
Scaffold2	AGAT	transcript	7974552	8035496	.	+	.	gene_id "GBI_00362"; transcript_id "GBI_00362-RJ"; Parent "GBI_00362"; gene_name "GBI_00362";
Scaffold2	maker	exon	7974552	7974755	.	+	.	gene_id "GBI_00362"; transcript_id "GBI_00362-RJ"; Parent "GBI_00362-RJ"; gene_name "GBI_00362"; previous_transcript_id "GBI_00362-RJ";
Scaffold2	maker	exon	7976717	7976991	.	+	.	gene_id "GBI_00362"; transcript_id "GBI_00362-RJ"; Parent "GBI_00362-RJ"; gene_name "GBI_00362"; previous_transcript_id "GBI_00362-RJ";
Scaffold2	maker	exon	7980803	7981232	.	+	.	gene_id "GBI_00362"; transcript_id "GBI_00362-RJ"; Parent "GBI_00362-RJ"; gene_name "GBI_00362"; previous_transcript_id "GBI_00362-RJ";
Scaffold2	maker	exon	7982717	7983115	.	+	.	gene_id "GBI_00362"; transcript_id "GBI_00362-RJ"; Parent "GBI_00362-RJ"; gene_name "GBI_00362"; previous_transcript_id "GBI_00362-RJ";
Scaffold2	maker	exon	7983356	7983525	.	+	.	gene_id "GBI_00362"; transcript_id "GBI_00362-RJ"; Parent "GBI_00362-RJ"; gene_name "GBI_00362"; previous_transcript_id "GBI_00362-RJ";
Scaffold2	maker	exon	7986584	7986668	.	+	.	gene_id "GBI_00362"; transcript_id "GBI_00362-RJ"; Parent "GBI_00362-RJ"; gene_name "GBI_00362"; previous_transcript_id "GBI_00362-RJ";
Scaffold2	maker	exon	8002176	8002356	.	+	.	gene_id "GBI_00362"; transcript_id "GBI_00362-RJ"; Parent "GBI_00362-RJ"; gene_name "GBI_00362"; previous_transcript_id "GBI_00362-RJ";
Scaffold2	maker	exon	8002506	8002639	.	+	.	gene_id "GBI_00362"; transcript_id "GBI_00362-RJ"; Parent "GBI_00362-RJ"; gene_name "GBI_00362"; previous_transcript_id "GBI_00362-RJ";
Scaffold2	maker	exon	8003660	8003875	.	+	.	gene_id "GBI_00362"; transcript_id "GBI_00362-RJ"; Parent "GBI_00362-RJ"; gene_name "GBI_00362"; previous_transcript_id "GBI_00362-RJ";
Scaffold2	maker	exon	8004114	8004335	.	+	.	gene_id "GBI_00362"; transcript_id "GBI_00362-RJ"; Parent "GBI_00362-RJ"; gene_name "GBI_00362"; previous_transcript_id "GBI_00362-RJ";
Scaffold2	maker	exon	8005349	8009680	.	+	.	gene_id "GBI_00362"; transcript_id "GBI_00362-RJ"; Parent "GBI_00362-RJ"; gene_name "GBI_00362"; previous_transcript_id "GBI_00362-RJ";
Scaffold2	maker	exon	8013123	8013572	.	+	.	gene_id "GBI_00362"; transcript_id "GBI_00362-RJ"; Parent "GBI_00362-RJ"; gene_name "GBI_00362"; previous_transcript_id "GBI_00362-RJ";
Scaffold2	maker	exon	8017061	8017411	.	+	.	gene_id "GBI_00362"; transcript_id "GBI_00362-RJ"; Parent "GBI_00362-RJ"; gene_name "GBI_00362"; previous_transcript_id "GBI_00362-RJ";
Scaffold2	maker	exon	8019136	8019273	.	+	.	gene_id "GBI_00362"; transcript_id "GBI_00362-RJ"; Parent "GBI_00362-RJ"; gene_name "GBI_00362"; previous_transcript_id "GBI_00362-RJ";
Scaffold2	maker	exon	8023480	8023629	.	+	.	gene_id "GBI_00362"; transcript_id "GBI_00362-RJ"; Parent "GBI_00362-RJ"; gene_name "GBI_00362"; previous_transcript_id "GBI_00362-RJ";
Scaffold2	maker	exon	8033955	8035496	.	+	.	gene_id "GBI_00362"; transcript_id "GBI_00362-RJ"; Parent "GBI_00362-RJ"; gene_name "GBI_00362"; previous_transcript_id "GBI_00362-RJ";
Scaffold2	StringTie	transcript	7982278	8035490	.	+	.	gene_id "GBI_00362"; transcript_id "GBI_00362.13"; gene_name "GBI_00362"; oId "STRG.646.3"; cmp_ref "GBI_00362-RA"; class_code "j"; tss_id "TSS12254";
Scaffold2	StringTie	exon	7982278	7983115	.	+	.	gene_id "GBI_00362"; transcript_id "GBI_00362.13"; exon_number "1";
Scaffold2	StringTie	exon	7983356	7983525	.	+	.	gene_id "GBI_00362"; transcript_id "GBI_00362.13"; exon_number "2";
Scaffold2	StringTie	exon	7986584	7986668	.	+	.	gene_id "GBI_00362"; transcript_id "GBI_00362.13"; exon_number "3";
Scaffold2	StringTie	exon	8002176	8002356	.	+	.	gene_id "GBI_00362"; transcript_id "GBI_00362.13"; exon_number "4";
Scaffold2	StringTie	exon	8002506	8002639	.	+	.	gene_id "GBI_00362"; transcript_id "GBI_00362.13"; exon_number "5";
Scaffold2	StringTie	exon	8003660	8003875	.	+	.	gene_id "GBI_00362"; transcript_id "GBI_00362.13"; exon_number "6";
Scaffold2	StringTie	exon	8004114	8004335	.	+	.	gene_id "GBI_00362"; transcript_id "GBI_00362.13"; exon_number "7";
Scaffold2	StringTie	exon	8005349	8009680	.	+	.	gene_id "GBI_00362"; transcript_id "GBI_00362.13"; exon_number "8";
Scaffold2	StringTie	exon	8013123	8013572	.	+	.	gene_id "GBI_00362"; transcript_id "GBI_00362.13"; exon_number "9";
Scaffold2	StringTie	exon	8017061	8017411	.	+	.	gene_id "GBI_00362"; transcript_id "GBI_00362.13"; exon_number "10";
Scaffold2	StringTie	exon	8019118	8019273	.	+	.	gene_id "GBI_00362"; transcript_id "GBI_00362.13"; exon_number "11";
Scaffold2	StringTie	exon	8023480	8023674	.	+	.	gene_id "GBI_00362"; transcript_id "GBI_00362.13"; exon_number "12";
Scaffold2	StringTie	exon	8024304	8024433	.	+	.	gene_id "GBI_00362"; transcript_id "GBI_00362.13"; exon_number "13";
Scaffold2	StringTie	exon	8033955	8035490	.	+	.	gene_id "GBI_00362"; transcript_id "GBI_00362.13"; exon_number "14";
Scaffold2	StringTie	transcript	7982278	8035490	.	+	.	gene_id "GBI_00362"; transcript_id "GBI_00362.14"; gene_name "GBI_00362"; oId "STRG.646.4"; cmp_ref "GBI_00362-RB"; class_code "j"; tss_id "TSS12254";
Scaffold2	StringTie	exon	7982278	7983115	.	+	.	gene_id "GBI_00362"; transcript_id "GBI_00362.14"; exon_number "1";
Scaffold2	StringTie	exon	7983356	7983525	.	+	.	gene_id "GBI_00362"; transcript_id "GBI_00362.14"; exon_number "2";
Scaffold2	StringTie	exon	7986584	7986668	.	+	.	gene_id "GBI_00362"; transcript_id "GBI_00362.14"; exon_number "3";
Scaffold2	StringTie	exon	8002176	8002356	.	+	.	gene_id "GBI_00362"; transcript_id "GBI_00362.14"; exon_number "4";
Scaffold2	StringTie	exon	8002506	8002639	.	+	.	gene_id "GBI_00362"; transcript_id "GBI_00362.14"; exon_number "5";
Scaffold2	StringTie	exon	8003660	8003875	.	+	.	gene_id "GBI_00362"; transcript_id "GBI_00362.14"; exon_number "6";
Scaffold2	StringTie	exon	8004114	8004335	.	+	.	gene_id "GBI_00362"; transcript_id "GBI_00362.14"; exon_number "7";
Scaffold2	StringTie	exon	8005349	8009680	.	+	.	gene_id "GBI_00362"; transcript_id "GBI_00362.14"; exon_number "8";
Scaffold2	StringTie	exon	8013123	8013572	.	+	.	gene_id "GBI_00362"; transcript_id "GBI_00362.14"; exon_number "9";
Scaffold2	StringTie	exon	8017061	8017411	.	+	.	gene_id "GBI_00362"; transcript_id "GBI_00362.14"; exon_number "10";
Scaffold2	StringTie	exon	8019118	8019273	.	+	.	gene_id "GBI_00362"; transcript_id "GBI_00362.14"; exon_number "11";
Scaffold2	StringTie	exon	8019553	8019984	.	+	.	gene_id "GBI_00362"; transcript_id "GBI_00362.14"; exon_number "12";
Scaffold2	StringTie	exon	8023480	8023674	.	+	.	gene_id "GBI_00362"; transcript_id "GBI_00362.14"; exon_number "13";
Scaffold2	StringTie	exon	8024304	8024433	.	+	.	gene_id "GBI_00362"; transcript_id "GBI_00362.14"; exon_number "14";
Scaffold2	StringTie	exon	8033955	8035490	.	+	.	gene_id "GBI_00362"; transcript_id "GBI_00362.14"; exon_number "15";
Scaffold2	StringTie	transcript	7986370	8035490	.	+	.	gene_id "GBI_00362"; transcript_id "GBI_00362.15"; gene_name "GBI_00362"; oId "STRG.646.6"; cmp_ref "GBI_00362-RA"; class_code "n"; tss_id "TSS12255";
Scaffold2	StringTie	exon	7986370	7986668	.	+	.	gene_id "GBI_00362"; transcript_id "GBI_00362.15"; exon_number "1";
Scaffold2	StringTie	exon	8002176	8002356	.	+	.	gene_id "GBI_00362"; transcript_id "GBI_00362.15"; exon_number "2";
Scaffold2	StringTie	exon	8002506	8002639	.	+	.	gene_id "GBI_00362"; transcript_id "GBI_00362.15"; exon_number "3";
Scaffold2	StringTie	exon	8003660	8003875	.	+	.	gene_id "GBI_00362"; transcript_id "GBI_00362.15"; exon_number "4";
Scaffold2	StringTie	exon	8004114	8004335	.	+	.	gene_id "GBI_00362"; transcript_id "GBI_00362.15"; exon_number "5";
Scaffold2	StringTie	exon	8005349	8009680	.	+	.	gene_id "GBI_00362"; transcript_id "GBI_00362.15"; exon_number "6";
Scaffold2	StringTie	exon	8013123	8013572	.	+	.	gene_id "GBI_00362"; transcript_id "GBI_00362.15"; exon_number "7";
Scaffold2	StringTie	exon	8017061	8017411	.	+	.	gene_id "GBI_00362"; transcript_id "GBI_00362.15"; exon_number "8";
Scaffold2	StringTie	exon	8019118	8019273	.	+	.	gene_id "GBI_00362"; transcript_id "GBI_00362.15"; exon_number "9";
Scaffold2	StringTie	exon	8023480	8024433	.	+	.	gene_id "GBI_00362"; transcript_id "GBI_00362.15"; exon_number "10";
Scaffold2	StringTie	exon	8033955	8035490	.	+	.	gene_id "GBI_00362"; transcript_id "GBI_00362.15"; exon_number "11";
Scaffold2	StringTie	transcript	7986370	8035490	.	+	.	gene_id "GBI_00362"; transcript_id "GBI_00362.16"; gene_name "GBI_00362"; oId "STRG.646.5"; cmp_ref "GBI_00362-RB"; class_code "j"; tss_id "TSS12255";
Scaffold2	StringTie	exon	7986370	7986668	.	+	.	gene_id "GBI_00362"; transcript_id "GBI_00362.16"; exon_number "1";
Scaffold2	StringTie	exon	8002176	8002356	.	+	.	gene_id "GBI_00362"; transcript_id "GBI_00362.16"; exon_number "2";
Scaffold2	StringTie	exon	8002506	8002639	.	+	.	gene_id "GBI_00362"; transcript_id "GBI_00362.16"; exon_number "3";
Scaffold2	StringTie	exon	8003660	8003875	.	+	.	gene_id "GBI_00362"; transcript_id "GBI_00362.16"; exon_number "4";
Scaffold2	StringTie	exon	8004114	8004335	.	+	.	gene_id "GBI_00362"; transcript_id "GBI_00362.16"; exon_number "5";
Scaffold2	StringTie	exon	8005349	8009680	.	+	.	gene_id "GBI_00362"; transcript_id "GBI_00362.16"; exon_number "6";
Scaffold2	StringTie	exon	8013123	8013572	.	+	.	gene_id "GBI_00362"; transcript_id "GBI_00362.16"; exon_number "7";
Scaffold2	StringTie	exon	8017061	8017411	.	+	.	gene_id "GBI_00362"; transcript_id "GBI_00362.16"; exon_number "8";
Scaffold2	StringTie	exon	8019118	8019273	.	+	.	gene_id "GBI_00362"; transcript_id "GBI_00362.16"; exon_number "9";
Scaffold2	StringTie	exon	8019553	8019984	.	+	.	gene_id "GBI_00362"; transcript_id "GBI_00362.16"; exon_number "10";
Scaffold2	StringTie	exon	8023504	8023629	.	+	.	gene_id "GBI_00362"; transcript_id "GBI_00362.16"; exon_number "11";
Scaffold2	StringTie	exon	8024304	8024433	.	+	.	gene_id "GBI_00362"; transcript_id "GBI_00362.16"; exon_number "12";
Scaffold2	StringTie	exon	8033955	8035490	.	+	.	gene_id "GBI_00362"; transcript_id "GBI_00362.16"; exon_number "13";
Scaffold2	StringTie	transcript	7989965	8035490	.	+	.	gene_id "GBI_00362"; transcript_id "GBI_00362.17"; gene_name "GBI_00362"; oId "STRG.646.7"; cmp_ref "GBI_00362-RB"; class_code "j"; tss_id "TSS12256";
Scaffold2	StringTie	exon	7989965	7990899	.	+	.	gene_id "GBI_00362"; transcript_id "GBI_00362.17"; exon_number "1";
Scaffold2	StringTie	exon	8002176	8002356	.	+	.	gene_id "GBI_00362"; transcript_id "GBI_00362.17"; exon_number "2";
Scaffold2	StringTie	exon	8002506	8002639	.	+	.	gene_id "GBI_00362"; transcript_id "GBI_00362.17"; exon_number "3";
Scaffold2	StringTie	exon	8003660	8003875	.	+	.	gene_id "GBI_00362"; transcript_id "GBI_00362.17"; exon_number "4";
Scaffold2	StringTie	exon	8004114	8004335	.	+	.	gene_id "GBI_00362"; transcript_id "GBI_00362.17"; exon_number "5";
Scaffold2	StringTie	exon	8005349	8009680	.	+	.	gene_id "GBI_00362"; transcript_id "GBI_00362.17"; exon_number "6";
Scaffold2	StringTie	exon	8013123	8013572	.	+	.	gene_id "GBI_00362"; transcript_id "GBI_00362.17"; exon_number "7";
Scaffold2	StringTie	exon	8017061	8017411	.	+	.	gene_id "GBI_00362"; transcript_id "GBI_00362.17"; exon_number "8";
Scaffold2	StringTie	exon	8019136	8019273	.	+	.	gene_id "GBI_00362"; transcript_id "GBI_00362.17"; exon_number "9";
Scaffold2	StringTie	exon	8019553	8019984	.	+	.	gene_id "GBI_00362"; transcript_id "GBI_00362.17"; exon_number "10";
Scaffold2	StringTie	exon	8023504	8023629	.	+	.	gene_id "GBI_00362"; transcript_id "GBI_00362.17"; exon_number "11";
Scaffold2	StringTie	exon	8024304	8024433	.	+	.	gene_id "GBI_00362"; transcript_id "GBI_00362.17"; exon_number "12";
Scaffold2	StringTie	exon	8033955	8035490	.	+	.	gene_id "GBI_00362"; transcript_id "GBI_00362.17"; exon_number "13";
Scaffold2	StringTie	transcript	8002010	8035490	.	+	.	gene_id "GBI_00362"; transcript_id "GBI_00362.18"; gene_name "GBI_00362"; oId "STRG.646.8"; cmp_ref "GBI_00362-RE"; class_code "j"; tss_id "TSS12257";
Scaffold2	StringTie	exon	8002010	8002356	.	+	.	gene_id "GBI_00362"; transcript_id "GBI_00362.18"; exon_number "1";
Scaffold2	StringTie	exon	8002506	8002639	.	+	.	gene_id "GBI_00362"; transcript_id "GBI_00362.18"; exon_number "2";
Scaffold2	StringTie	exon	8003660	8003875	.	+	.	gene_id "GBI_00362"; transcript_id "GBI_00362.18"; exon_number "3";
Scaffold2	StringTie	exon	8004114	8004335	.	+	.	gene_id "GBI_00362"; transcript_id "GBI_00362.18"; exon_number "4";
Scaffold2	StringTie	exon	8005349	8009680	.	+	.	gene_id "GBI_00362"; transcript_id "GBI_00362.18"; exon_number "5";
Scaffold2	StringTie	exon	8013123	8013572	.	+	.	gene_id "GBI_00362"; transcript_id "GBI_00362.18"; exon_number "6";
Scaffold2	StringTie	exon	8017061	8017411	.	+	.	gene_id "GBI_00362"; transcript_id "GBI_00362.18"; exon_number "7";
Scaffold2	StringTie	exon	8019136	8019273	.	+	.	gene_id "GBI_00362"; transcript_id "GBI_00362.18"; exon_number "8";
Scaffold2	StringTie	exon	8019553	8019984	.	+	.	gene_id "GBI_00362"; transcript_id "GBI_00362.18"; exon_number "9";
Scaffold2	StringTie	exon	8023504	8023629	.	+	.	gene_id "GBI_00362"; transcript_id "GBI_00362.18"; exon_number "10";
Scaffold2	StringTie	exon	8033955	8035490	.	+	.	gene_id "GBI_00362"; transcript_id "GBI_00362.18"; exon_number "11";
Scaffold2	StringTie	transcript	8004595	8035490	.	+	.	gene_id "GBI_00362"; transcript_id "GBI_00362.19"; gene_name "GBI_00362"; oId "STRG.646.10"; cmp_ref "GBI_00362-RB"; class_code "n"; tss_id "TSS12258";
Scaffold2	StringTie	exon	8004595	8013572	.	+	.	gene_id "GBI_00362"; transcript_id "GBI_00362.19"; exon_number "1";
Scaffold2	StringTie	exon	8017061	8017411	.	+	.	gene_id "GBI_00362"; transcript_id "GBI_00362.19"; exon_number "2";
Scaffold2	StringTie	exon	8019118	8019273	.	+	.	gene_id "GBI_00362"; transcript_id "GBI_00362.19"; exon_number "3";
Scaffold2	StringTie	exon	8019553	8023674	.	+	.	gene_id "GBI_00362"; transcript_id "GBI_00362.19"; exon_number "4";
Scaffold2	StringTie	exon	8024304	8024433	.	+	.	gene_id "GBI_00362"; transcript_id "GBI_00362.19"; exon_number "5";
Scaffold2	StringTie	exon	8033955	8035490	.	+	.	gene_id "GBI_00362"; transcript_id "GBI_00362.19"; exon_number "6";
Scaffold2	StringTie	transcript	8004595	8035490	.	+	.	gene_id "GBI_00362"; transcript_id "GBI_00362.20"; gene_name "GBI_00362"; oId "STRG.646.9"; cmp_ref "GBI_00362-RC"; class_code "n"; tss_id "TSS12258";
Scaffold2	StringTie	exon	8004595	8017411	.	+	.	gene_id "GBI_00362"; transcript_id "GBI_00362.20"; exon_number "1";
Scaffold2	StringTie	exon	8019118	8019273	.	+	.	gene_id "GBI_00362"; transcript_id "GBI_00362.20"; exon_number "2";
Scaffold2	StringTie	exon	8023504	8023629	.	+	.	gene_id "GBI_00362"; transcript_id "GBI_00362.20"; exon_number "3";
Scaffold2	StringTie	exon	8024304	8024433	.	+	.	gene_id "GBI_00362"; transcript_id "GBI_00362.20"; exon_number "4";
Scaffold2	StringTie	exon	8033955	8035490	.	+	.	gene_id "GBI_00362"; transcript_id "GBI_00362.20"; exon_number "5";
Scaffold2	maker	CDS	7976759	7976991	.	+	0	gene_id "GBI_00362"; transcript_id "GBI_00362-RA"; Parent "GBI_00362-RA"; gene_name "GBI_00362";
Scaffold2	maker	CDS	7980803	7981232	.	+	1	gene_id "GBI_00362"; transcript_id "GBI_00362-RA"; Parent "GBI_00362-RA"; gene_name "GBI_00362";
Scaffold2	maker	CDS	7982717	7983115	.	+	0	gene_id "GBI_00362"; transcript_id "GBI_00362-RA"; Parent "GBI_00362-RA"; gene_name "GBI_00362";
Scaffold2	maker	CDS	7983356	7983525	.	+	0	gene_id "GBI_00362"; transcript_id "GBI_00362-RA"; Parent "GBI_00362-RA"; gene_name "GBI_00362";
Scaffold2	maker	CDS	7986584	7986668	.	+	1	gene_id "GBI_00362"; transcript_id "GBI_00362-RA"; Parent "GBI_00362-RA"; gene_name "GBI_00362";
Scaffold2	maker	CDS	8002176	8002356	.	+	0	gene_id "GBI_00362"; transcript_id "GBI_00362-RA"; Parent "GBI_00362-RA"; gene_name "GBI_00362";
Scaffold2	maker	CDS	8002506	8002639	.	+	2	gene_id "GBI_00362"; transcript_id "GBI_00362-RA"; Parent "GBI_00362-RA"; gene_name "GBI_00362";
Scaffold2	maker	CDS	8003660	8003875	.	+	0	gene_id "GBI_00362"; transcript_id "GBI_00362-RA"; Parent "GBI_00362-RA"; gene_name "GBI_00362";
Scaffold2	maker	CDS	8004114	8004335	.	+	0	gene_id "GBI_00362"; transcript_id "GBI_00362-RA"; Parent "GBI_00362-RA"; gene_name "GBI_00362";
Scaffold2	maker	CDS	8005349	8009680	.	+	0	gene_id "GBI_00362"; transcript_id "GBI_00362-RA"; Parent "GBI_00362-RA"; gene_name "GBI_00362";
Scaffold2	maker	CDS	8013123	8013572	.	+	0	gene_id "GBI_00362"; transcript_id "GBI_00362-RA"; Parent "GBI_00362-RA"; gene_name "GBI_00362";
Scaffold2	maker	CDS	8017061	8017411	.	+	0	gene_id "GBI_00362"; transcript_id "GBI_00362-RA"; Parent "GBI_00362-RA"; gene_name "GBI_00362";
Scaffold2	maker	CDS	8019136	8019273	.	+	0	gene_id "GBI_00362"; transcript_id "GBI_00362-RA"; Parent "GBI_00362-RA"; gene_name "GBI_00362";
Scaffold2	maker	CDS	8023480	8023674	.	+	0	gene_id "GBI_00362"; transcript_id "GBI_00362-RA"; Parent "GBI_00362-RA"; gene_name "GBI_00362";
Scaffold2	maker	CDS	8024304	8024433	.	+	0	gene_id "GBI_00362"; transcript_id "GBI_00362-RA"; Parent "GBI_00362-RA"; gene_name "GBI_00362";
Scaffold2	maker	CDS	8033955	8034187	.	+	2	gene_id "GBI_00362"; transcript_id "GBI_00362-RA"; Parent "GBI_00362-RA"; gene_name "GBI_00362";
Scaffold2	maker	CDS	8034513	8034689	.	+	0	gene_id "GBI_00362"; transcript_id "GBI_00362-RA"; Parent "GBI_00362-RA"; gene_name "GBI_00362";
Scaffold2	AGAT	five_prime_UTR	7974552	7974755	.	+	.	gene_id "GBI_00362"; transcript_id "GBI_00362-RA"; Parent "GBI_00362-RA"; gene_name "GBI_00362";
Scaffold2	AGAT	five_prime_UTR	7976717	7976758	.	+	.	gene_id "GBI_00362"; transcript_id "GBI_00362-RA"; Parent "GBI_00362-RA"; gene_name "GBI_00362";
Scaffold2	maker	CDS	7976759	7976991	.	+	0	gene_id "GBI_00362"; transcript_id "GBI_00362-RB"; Parent "GBI_00362-RB"; gene_name "GBI_00362"; previous_transcript_id "GBI_00362-RB";
Scaffold2	maker	CDS	7980803	7981232	.	+	1	gene_id "GBI_00362"; transcript_id "GBI_00362-RB"; Parent "GBI_00362-RB"; gene_name "GBI_00362"; previous_transcript_id "GBI_00362-RB";
Scaffold2	maker	CDS	7982717	7983115	.	+	0	gene_id "GBI_00362"; transcript_id "GBI_00362-RB"; Parent "GBI_00362-RB"; gene_name "GBI_00362"; previous_transcript_id "GBI_00362-RB";
Scaffold2	maker	CDS	7983356	7983525	.	+	0	gene_id "GBI_00362"; transcript_id "GBI_00362-RB"; Parent "GBI_00362-RB"; gene_name "GBI_00362"; previous_transcript_id "GBI_00362-RB";
Scaffold2	maker	CDS	7986584	7986668	.	+	1	gene_id "GBI_00362"; transcript_id "GBI_00362-RB"; Parent "GBI_00362-RB"; gene_name "GBI_00362"; previous_transcript_id "GBI_00362-RB";
Scaffold2	maker	CDS	8002176	8002356	.	+	0	gene_id "GBI_00362"; transcript_id "GBI_00362-RB"; Parent "GBI_00362-RB"; gene_name "GBI_00362"; previous_transcript_id "GBI_00362-RB";
Scaffold2	maker	CDS	8002506	8002639	.	+	2	gene_id "GBI_00362"; transcript_id "GBI_00362-RB"; Parent "GBI_00362-RB"; gene_name "GBI_00362"; previous_transcript_id "GBI_00362-RB";
Scaffold2	maker	CDS	8003660	8003875	.	+	0	gene_id "GBI_00362"; transcript_id "GBI_00362-RB"; Parent "GBI_00362-RB"; gene_name "GBI_00362"; previous_transcript_id "GBI_00362-RB";
Scaffold2	maker	CDS	8004114	8004335	.	+	0	gene_id "GBI_00362"; transcript_id "GBI_00362-RB"; Parent "GBI_00362-RB"; gene_name "GBI_00362"; previous_transcript_id "GBI_00362-RB";
Scaffold2	maker	CDS	8005349	8009680	.	+	0	gene_id "GBI_00362"; transcript_id "GBI_00362-RB"; Parent "GBI_00362-RB"; gene_name "GBI_00362"; previous_transcript_id "GBI_00362-RB";
Scaffold2	maker	CDS	8013123	8013572	.	+	0	gene_id "GBI_00362"; transcript_id "GBI_00362-RB"; Parent "GBI_00362-RB"; gene_name "GBI_00362"; previous_transcript_id "GBI_00362-RB";
Scaffold2	maker	CDS	8017061	8017411	.	+	0	gene_id "GBI_00362"; transcript_id "GBI_00362-RB"; Parent "GBI_00362-RB"; gene_name "GBI_00362"; previous_transcript_id "GBI_00362-RB";
Scaffold2	maker	CDS	8019136	8019273	.	+	0	gene_id "GBI_00362"; transcript_id "GBI_00362-RB"; Parent "GBI_00362-RB"; gene_name "GBI_00362"; previous_transcript_id "GBI_00362-RB";
Scaffold2	maker	CDS	8019553	8019984	.	+	0	gene_id "GBI_00362"; transcript_id "GBI_00362-RB"; Parent "GBI_00362-RB"; gene_name "GBI_00362"; previous_transcript_id "GBI_00362-RB";
Scaffold2	maker	CDS	8023480	8023674	.	+	0	gene_id "GBI_00362"; transcript_id "GBI_00362-RB"; Parent "GBI_00362-RB"; gene_name "GBI_00362"; previous_transcript_id "GBI_00362-RB";
Scaffold2	maker	CDS	8024304	8024433	.	+	0	gene_id "GBI_00362"; transcript_id "GBI_00362-RB"; Parent "GBI_00362-RB"; gene_name "GBI_00362"; previous_transcript_id "GBI_00362-RB";
Scaffold2	maker	CDS	8033955	8034187	.	+	2	gene_id "GBI_00362"; transcript_id "GBI_00362-RB"; Parent "GBI_00362-RB"; gene_name "GBI_00362"; previous_transcript_id "GBI_00362-RB";
Scaffold2	maker	CDS	8034513	8034689	.	+	0	gene_id "GBI_00362"; transcript_id "GBI_00362-RB"; Parent "GBI_00362-RB"; gene_name "GBI_00362"; previous_transcript_id "GBI_00362-RB";
Scaffold2	AGAT	five_prime_UTR	7974552	7974755	.	+	.	gene_id "GBI_00362"; transcript_id "GBI_00362-RB"; Parent "GBI_00362-RB"; gene_name "GBI_00362"; previous_transcript_id "GBI_00362-RB";
Scaffold2	AGAT	five_prime_UTR	7976717	7976758	.	+	.	gene_id "GBI_00362"; transcript_id "GBI_00362-RB"; Parent "GBI_00362-RB"; gene_name "GBI_00362"; previous_transcript_id "GBI_00362-RB";
Scaffold2	maker	CDS	7976759	7976991	.	+	0	gene_id "GBI_00362"; transcript_id "GBI_00362-RC"; Parent "GBI_00362-RC"; gene_name "GBI_00362"; previous_transcript_id "GBI_00362-RC";
Scaffold2	maker	CDS	7980803	7981232	.	+	1	gene_id "GBI_00362"; transcript_id "GBI_00362-RC"; Parent "GBI_00362-RC"; gene_name "GBI_00362"; previous_transcript_id "GBI_00362-RC";
Scaffold2	maker	CDS	7982717	7983115	.	+	0	gene_id "GBI_00362"; transcript_id "GBI_00362-RC"; Parent "GBI_00362-RC"; gene_name "GBI_00362"; previous_transcript_id "GBI_00362-RC";
Scaffold2	maker	CDS	7983356	7983525	.	+	0	gene_id "GBI_00362"; transcript_id "GBI_00362-RC"; Parent "GBI_00362-RC"; gene_name "GBI_00362"; previous_transcript_id "GBI_00362-RC";
Scaffold2	maker	CDS	7986584	7986668	.	+	1	gene_id "GBI_00362"; transcript_id "GBI_00362-RC"; Parent "GBI_00362-RC"; gene_name "GBI_00362"; previous_transcript_id "GBI_00362-RC";
Scaffold2	maker	CDS	8002176	8002356	.	+	0	gene_id "GBI_00362"; transcript_id "GBI_00362-RC"; Parent "GBI_00362-RC"; gene_name "GBI_00362"; previous_transcript_id "GBI_00362-RC";
Scaffold2	maker	CDS	8002506	8002639	.	+	2	gene_id "GBI_00362"; transcript_id "GBI_00362-RC"; Parent "GBI_00362-RC"; gene_name "GBI_00362"; previous_transcript_id "GBI_00362-RC";
Scaffold2	maker	CDS	8003660	8003875	.	+	0	gene_id "GBI_00362"; transcript_id "GBI_00362-RC"; Parent "GBI_00362-RC"; gene_name "GBI_00362"; previous_transcript_id "GBI_00362-RC";
Scaffold2	maker	CDS	8004114	8004335	.	+	0	gene_id "GBI_00362"; transcript_id "GBI_00362-RC"; Parent "GBI_00362-RC"; gene_name "GBI_00362"; previous_transcript_id "GBI_00362-RC";
Scaffold2	maker	CDS	8005349	8009680	.	+	0	gene_id "GBI_00362"; transcript_id "GBI_00362-RC"; Parent "GBI_00362-RC"; gene_name "GBI_00362"; previous_transcript_id "GBI_00362-RC";
Scaffold2	maker	CDS	8013123	8013572	.	+	0	gene_id "GBI_00362"; transcript_id "GBI_00362-RC"; Parent "GBI_00362-RC"; gene_name "GBI_00362"; previous_transcript_id "GBI_00362-RC";
Scaffold2	maker	CDS	8017061	8017411	.	+	0	gene_id "GBI_00362"; transcript_id "GBI_00362-RC"; Parent "GBI_00362-RC"; gene_name "GBI_00362"; previous_transcript_id "GBI_00362-RC";
Scaffold2	maker	CDS	8019136	8019273	.	+	0	gene_id "GBI_00362"; transcript_id "GBI_00362-RC"; Parent "GBI_00362-RC"; gene_name "GBI_00362"; previous_transcript_id "GBI_00362-RC";
Scaffold2	maker	CDS	8023480	8023629	.	+	0	gene_id "GBI_00362"; transcript_id "GBI_00362-RC"; Parent "GBI_00362-RC"; gene_name "GBI_00362"; previous_transcript_id "GBI_00362-RC";
Scaffold2	maker	CDS	8024304	8024433	.	+	0	gene_id "GBI_00362"; transcript_id "GBI_00362-RC"; Parent "GBI_00362-RC"; gene_name "GBI_00362"; previous_transcript_id "GBI_00362-RC";
Scaffold2	maker	CDS	8033955	8034187	.	+	2	gene_id "GBI_00362"; transcript_id "GBI_00362-RC"; Parent "GBI_00362-RC"; gene_name "GBI_00362"; previous_transcript_id "GBI_00362-RC";
Scaffold2	maker	CDS	8034513	8034689	.	+	0	gene_id "GBI_00362"; transcript_id "GBI_00362-RC"; Parent "GBI_00362-RC"; gene_name "GBI_00362"; previous_transcript_id "GBI_00362-RC";
Scaffold2	AGAT	five_prime_UTR	7974552	7974755	.	+	.	gene_id "GBI_00362"; transcript_id "GBI_00362-RC"; Parent "GBI_00362-RC"; gene_name "GBI_00362"; previous_transcript_id "GBI_00362-RC";
Scaffold2	AGAT	five_prime_UTR	7976717	7976758	.	+	.	gene_id "GBI_00362"; transcript_id "GBI_00362-RC"; Parent "GBI_00362-RC"; gene_name "GBI_00362"; previous_transcript_id "GBI_00362-RC";
Scaffold2	maker	CDS	7976759	7976991	.	+	0	gene_id "GBI_00362"; transcript_id "GBI_00362-RD"; Parent "GBI_00362-RD"; gene_name "GBI_00362"; previous_transcript_id "GBI_00362-RD";
Scaffold2	maker	CDS	7980803	7981232	.	+	1	gene_id "GBI_00362"; transcript_id "GBI_00362-RD"; Parent "GBI_00362-RD"; gene_name "GBI_00362"; previous_transcript_id "GBI_00362-RD";
Scaffold2	maker	CDS	7983356	7983525	.	+	0	gene_id "GBI_00362"; transcript_id "GBI_00362-RD"; Parent "GBI_00362-RD"; gene_name "GBI_00362"; previous_transcript_id "GBI_00362-RD";
Scaffold2	maker	CDS	7986584	7986668	.	+	1	gene_id "GBI_00362"; transcript_id "GBI_00362-RD"; Parent "GBI_00362-RD"; gene_name "GBI_00362"; previous_transcript_id "GBI_00362-RD";
Scaffold2	maker	CDS	8002176	8002356	.	+	0	gene_id "GBI_00362"; transcript_id "GBI_00362-RD"; Parent "GBI_00362-RD"; gene_name "GBI_00362"; previous_transcript_id "GBI_00362-RD";
Scaffold2	maker	CDS	8002506	8002639	.	+	2	gene_id "GBI_00362"; transcript_id "GBI_00362-RD"; Parent "GBI_00362-RD"; gene_name "GBI_00362"; previous_transcript_id "GBI_00362-RD";
Scaffold2	maker	CDS	8003660	8003875	.	+	0	gene_id "GBI_00362"; transcript_id "GBI_00362-RD"; Parent "GBI_00362-RD"; gene_name "GBI_00362"; previous_transcript_id "GBI_00362-RD";
Scaffold2	maker	CDS	8004114	8004335	.	+	0	gene_id "GBI_00362"; transcript_id "GBI_00362-RD"; Parent "GBI_00362-RD"; gene_name "GBI_00362"; previous_transcript_id "GBI_00362-RD";
Scaffold2	maker	CDS	8005349	8009680	.	+	0	gene_id "GBI_00362"; transcript_id "GBI_00362-RD"; Parent "GBI_00362-RD"; gene_name "GBI_00362"; previous_transcript_id "GBI_00362-RD";
Scaffold2	maker	CDS	8013123	8013572	.	+	0	gene_id "GBI_00362"; transcript_id "GBI_00362-RD"; Parent "GBI_00362-RD"; gene_name "GBI_00362"; previous_transcript_id "GBI_00362-RD";
Scaffold2	maker	CDS	8017061	8017411	.	+	0	gene_id "GBI_00362"; transcript_id "GBI_00362-RD"; Parent "GBI_00362-RD"; gene_name "GBI_00362"; previous_transcript_id "GBI_00362-RD";
Scaffold2	maker	CDS	8019136	8019273	.	+	0	gene_id "GBI_00362"; transcript_id "GBI_00362-RD"; Parent "GBI_00362-RD"; gene_name "GBI_00362"; previous_transcript_id "GBI_00362-RD";
Scaffold2	maker	CDS	8019553	8019984	.	+	0	gene_id "GBI_00362"; transcript_id "GBI_00362-RD"; Parent "GBI_00362-RD"; gene_name "GBI_00362"; previous_transcript_id "GBI_00362-RD";
Scaffold2	maker	CDS	8023480	8023674	.	+	0	gene_id "GBI_00362"; transcript_id "GBI_00362-RD"; Parent "GBI_00362-RD"; gene_name "GBI_00362"; previous_transcript_id "GBI_00362-RD";
Scaffold2	maker	CDS	8033955	8034182	.	+	0	gene_id "GBI_00362"; transcript_id "GBI_00362-RD"; Parent "GBI_00362-RD"; gene_name "GBI_00362"; previous_transcript_id "GBI_00362-RD";
Scaffold2	AGAT	five_prime_UTR	7974552	7974755	.	+	.	gene_id "GBI_00362"; transcript_id "GBI_00362-RD"; Parent "GBI_00362-RD"; gene_name "GBI_00362"; previous_transcript_id "GBI_00362-RD";
Scaffold2	AGAT	five_prime_UTR	7976717	7976758	.	+	.	gene_id "GBI_00362"; transcript_id "GBI_00362-RD"; Parent "GBI_00362-RD"; gene_name "GBI_00362"; previous_transcript_id "GBI_00362-RD";
Scaffold2	AGAT	three_prime_UTR	8034183	8035496	.	+	.	gene_id "GBI_00362"; transcript_id "GBI_00362-RD"; Parent "GBI_00362-RD"; gene_name "GBI_00362"; previous_transcript_id "GBI_00362-RD";
Scaffold2	maker	CDS	7976759	7976991	.	+	0	gene_id "GBI_00362"; transcript_id "GBI_00362-RE"; Parent "GBI_00362-RE"; gene_name "GBI_00362"; previous_transcript_id "GBI_00362-RE";
Scaffold2	maker	CDS	7980803	7981232	.	+	1	gene_id "GBI_00362"; transcript_id "GBI_00362-RE"; Parent "GBI_00362-RE"; gene_name "GBI_00362"; previous_transcript_id "GBI_00362-RE";
Scaffold2	maker	CDS	7982717	7983115	.	+	0	gene_id "GBI_00362"; transcript_id "GBI_00362-RE"; Parent "GBI_00362-RE"; gene_name "GBI_00362"; previous_transcript_id "GBI_00362-RE";
Scaffold2	maker	CDS	7983356	7983525	.	+	0	gene_id "GBI_00362"; transcript_id "GBI_00362-RE"; Parent "GBI_00362-RE"; gene_name "GBI_00362"; previous_transcript_id "GBI_00362-RE";
Scaffold2	maker	CDS	7986584	7986668	.	+	1	gene_id "GBI_00362"; transcript_id "GBI_00362-RE"; Parent "GBI_00362-RE"; gene_name "GBI_00362"; previous_transcript_id "GBI_00362-RE";
Scaffold2	maker	CDS	8002176	8002356	.	+	0	gene_id "GBI_00362"; transcript_id "GBI_00362-RE"; Parent "GBI_00362-RE"; gene_name "GBI_00362"; previous_transcript_id "GBI_00362-RE";
Scaffold2	maker	CDS	8002506	8002639	.	+	2	gene_id "GBI_00362"; transcript_id "GBI_00362-RE"; Parent "GBI_00362-RE"; gene_name "GBI_00362"; previous_transcript_id "GBI_00362-RE";
Scaffold2	maker	CDS	8003660	8003875	.	+	0	gene_id "GBI_00362"; transcript_id "GBI_00362-RE"; Parent "GBI_00362-RE"; gene_name "GBI_00362"; previous_transcript_id "GBI_00362-RE";
Scaffold2	maker	CDS	8004114	8004335	.	+	0	gene_id "GBI_00362"; transcript_id "GBI_00362-RE"; Parent "GBI_00362-RE"; gene_name "GBI_00362"; previous_transcript_id "GBI_00362-RE";
Scaffold2	maker	CDS	8005349	8009680	.	+	0	gene_id "GBI_00362"; transcript_id "GBI_00362-RE"; Parent "GBI_00362-RE"; gene_name "GBI_00362"; previous_transcript_id "GBI_00362-RE";
Scaffold2	maker	CDS	8013123	8013572	.	+	0	gene_id "GBI_00362"; transcript_id "GBI_00362-RE"; Parent "GBI_00362-RE"; gene_name "GBI_00362"; previous_transcript_id "GBI_00362-RE";
Scaffold2	maker	CDS	8017061	8017411	.	+	0	gene_id "GBI_00362"; transcript_id "GBI_00362-RE"; Parent "GBI_00362-RE"; gene_name "GBI_00362"; previous_transcript_id "GBI_00362-RE";
Scaffold2	maker	CDS	8019136	8019273	.	+	0	gene_id "GBI_00362"; transcript_id "GBI_00362-RE"; Parent "GBI_00362-RE"; gene_name "GBI_00362"; previous_transcript_id "GBI_00362-RE";
Scaffold2	maker	CDS	8019553	8019984	.	+	0	gene_id "GBI_00362"; transcript_id "GBI_00362-RE"; Parent "GBI_00362-RE"; gene_name "GBI_00362"; previous_transcript_id "GBI_00362-RE";
Scaffold2	maker	CDS	8023504	8023674	.	+	0	gene_id "GBI_00362"; transcript_id "GBI_00362-RE"; Parent "GBI_00362-RE"; gene_name "GBI_00362"; previous_transcript_id "GBI_00362-RE";
Scaffold2	maker	CDS	8033955	8034182	.	+	0	gene_id "GBI_00362"; transcript_id "GBI_00362-RE"; Parent "GBI_00362-RE"; gene_name "GBI_00362"; previous_transcript_id "GBI_00362-RE";
Scaffold2	AGAT	five_prime_UTR	7974552	7974755	.	+	.	gene_id "GBI_00362"; transcript_id "GBI_00362-RE"; Parent "GBI_00362-RE"; gene_name "GBI_00362"; previous_transcript_id "GBI_00362-RE";
Scaffold2	AGAT	five_prime_UTR	7976717	7976758	.	+	.	gene_id "GBI_00362"; transcript_id "GBI_00362-RE"; Parent "GBI_00362-RE"; gene_name "GBI_00362"; previous_transcript_id "GBI_00362-RE";
Scaffold2	AGAT	three_prime_UTR	8034183	8035496	.	+	.	gene_id "GBI_00362"; transcript_id "GBI_00362-RE"; Parent "GBI_00362-RE"; gene_name "GBI_00362"; previous_transcript_id "GBI_00362-RE";
Scaffold2	maker	CDS	7976759	7976991	.	+	0	gene_id "GBI_00362"; transcript_id "GBI_00362-RF"; Parent "GBI_00362-RF"; gene_name "GBI_00362"; previous_transcript_id "GBI_00362-RF";
Scaffold2	maker	CDS	7980803	7981232	.	+	1	gene_id "GBI_00362"; transcript_id "GBI_00362-RF"; Parent "GBI_00362-RF"; gene_name "GBI_00362"; previous_transcript_id "GBI_00362-RF";
Scaffold2	maker	CDS	7982717	7983115	.	+	0	gene_id "GBI_00362"; transcript_id "GBI_00362-RF"; Parent "GBI_00362-RF"; gene_name "GBI_00362"; previous_transcript_id "GBI_00362-RF";
Scaffold2	maker	CDS	7983356	7983525	.	+	0	gene_id "GBI_00362"; transcript_id "GBI_00362-RF"; Parent "GBI_00362-RF"; gene_name "GBI_00362"; previous_transcript_id "GBI_00362-RF";
Scaffold2	maker	CDS	7986584	7986668	.	+	1	gene_id "GBI_00362"; transcript_id "GBI_00362-RF"; Parent "GBI_00362-RF"; gene_name "GBI_00362"; previous_transcript_id "GBI_00362-RF";
Scaffold2	maker	CDS	8002176	8002356	.	+	0	gene_id "GBI_00362"; transcript_id "GBI_00362-RF"; Parent "GBI_00362-RF"; gene_name "GBI_00362"; previous_transcript_id "GBI_00362-RF";
Scaffold2	maker	CDS	8002506	8002639	.	+	2	gene_id "GBI_00362"; transcript_id "GBI_00362-RF"; Parent "GBI_00362-RF"; gene_name "GBI_00362"; previous_transcript_id "GBI_00362-RF";
Scaffold2	maker	CDS	8003660	8003875	.	+	0	gene_id "GBI_00362"; transcript_id "GBI_00362-RF"; Parent "GBI_00362-RF"; gene_name "GBI_00362"; previous_transcript_id "GBI_00362-RF";
Scaffold2	maker	CDS	8004114	8004335	.	+	0	gene_id "GBI_00362"; transcript_id "GBI_00362-RF"; Parent "GBI_00362-RF"; gene_name "GBI_00362"; previous_transcript_id "GBI_00362-RF";
Scaffold2	maker	CDS	8005349	8009680	.	+	0	gene_id "GBI_00362"; transcript_id "GBI_00362-RF"; Parent "GBI_00362-RF"; gene_name "GBI_00362"; previous_transcript_id "GBI_00362-RF";
Scaffold2	maker	CDS	8013123	8013572	.	+	0	gene_id "GBI_00362"; transcript_id "GBI_00362-RF"; Parent "GBI_00362-RF"; gene_name "GBI_00362"; previous_transcript_id "GBI_00362-RF";
Scaffold2	maker	CDS	8017061	8017411	.	+	0	gene_id "GBI_00362"; transcript_id "GBI_00362-RF"; Parent "GBI_00362-RF"; gene_name "GBI_00362"; previous_transcript_id "GBI_00362-RF";
Scaffold2	maker	CDS	8019136	8019273	.	+	0	gene_id "GBI_00362"; transcript_id "GBI_00362-RF"; Parent "GBI_00362-RF"; gene_name "GBI_00362"; previous_transcript_id "GBI_00362-RF";
Scaffold2	maker	CDS	8019553	8019984	.	+	0	gene_id "GBI_00362"; transcript_id "GBI_00362-RF"; Parent "GBI_00362-RF"; gene_name "GBI_00362"; previous_transcript_id "GBI_00362-RF";
Scaffold2	maker	CDS	8023480	8023674	.	+	0	gene_id "GBI_00362"; transcript_id "GBI_00362-RF"; Parent "GBI_00362-RF"; gene_name "GBI_00362"; previous_transcript_id "GBI_00362-RF";
Scaffold2	maker	CDS	8033955	8034182	.	+	0	gene_id "GBI_00362"; transcript_id "GBI_00362-RF"; Parent "GBI_00362-RF"; gene_name "GBI_00362"; previous_transcript_id "GBI_00362-RF";
Scaffold2	AGAT	five_prime_UTR	7974552	7974755	.	+	.	gene_id "GBI_00362"; transcript_id "GBI_00362-RF"; Parent "GBI_00362-RF"; gene_name "GBI_00362"; previous_transcript_id "GBI_00362-RF";
Scaffold2	AGAT	five_prime_UTR	7976717	7976758	.	+	.	gene_id "GBI_00362"; transcript_id "GBI_00362-RF"; Parent "GBI_00362-RF"; gene_name "GBI_00362"; previous_transcript_id "GBI_00362-RF";
Scaffold2	AGAT	three_prime_UTR	8034183	8035496	.	+	.	gene_id "GBI_00362"; transcript_id "GBI_00362-RF"; Parent "GBI_00362-RF"; gene_name "GBI_00362"; previous_transcript_id "GBI_00362-RF";
Scaffold2	maker	CDS	7976759	7976991	.	+	0	gene_id "GBI_00362"; transcript_id "GBI_00362-RG"; Parent "GBI_00362-RG"; gene_name "GBI_00362"; previous_transcript_id "GBI_00362-RG";
Scaffold2	maker	CDS	7980803	7981232	.	+	1	gene_id "GBI_00362"; transcript_id "GBI_00362-RG"; Parent "GBI_00362-RG"; gene_name "GBI_00362"; previous_transcript_id "GBI_00362-RG";
Scaffold2	maker	CDS	7983356	7983525	.	+	0	gene_id "GBI_00362"; transcript_id "GBI_00362-RG"; Parent "GBI_00362-RG"; gene_name "GBI_00362"; previous_transcript_id "GBI_00362-RG";
Scaffold2	maker	CDS	7986584	7986668	.	+	1	gene_id "GBI_00362"; transcript_id "GBI_00362-RG"; Parent "GBI_00362-RG"; gene_name "GBI_00362"; previous_transcript_id "GBI_00362-RG";
Scaffold2	maker	CDS	8002176	8002356	.	+	0	gene_id "GBI_00362"; transcript_id "GBI_00362-RG"; Parent "GBI_00362-RG"; gene_name "GBI_00362"; previous_transcript_id "GBI_00362-RG";
Scaffold2	maker	CDS	8002506	8002639	.	+	2	gene_id "GBI_00362"; transcript_id "GBI_00362-RG"; Parent "GBI_00362-RG"; gene_name "GBI_00362"; previous_transcript_id "GBI_00362-RG";
Scaffold2	maker	CDS	8003660	8003875	.	+	0	gene_id "GBI_00362"; transcript_id "GBI_00362-RG"; Parent "GBI_00362-RG"; gene_name "GBI_00362"; previous_transcript_id "GBI_00362-RG";
Scaffold2	maker	CDS	8004114	8004231	.	+	0	gene_id "GBI_00362"; transcript_id "GBI_00362-RG"; Parent "GBI_00362-RG"; gene_name "GBI_00362"; previous_transcript_id "GBI_00362-RG";
Scaffold2	maker	CDS	8004310	8004335	.	+	2	gene_id "GBI_00362"; transcript_id "GBI_00362-RG"; Parent "GBI_00362-RG"; gene_name "GBI_00362"; previous_transcript_id "GBI_00362-RG";
Scaffold2	maker	CDS	8005349	8009680	.	+	0	gene_id "GBI_00362"; transcript_id "GBI_00362-RG"; Parent "GBI_00362-RG"; gene_name "GBI_00362"; previous_transcript_id "GBI_00362-RG";
Scaffold2	maker	CDS	8013123	8013221	.	+	0	gene_id "GBI_00362"; transcript_id "GBI_00362-RG"; Parent "GBI_00362-RG"; gene_name "GBI_00362"; previous_transcript_id "GBI_00362-RG";
Scaffold2	maker	CDS	8013420	8013572	.	+	0	gene_id "GBI_00362"; transcript_id "GBI_00362-RG"; Parent "GBI_00362-RG"; gene_name "GBI_00362"; previous_transcript_id "GBI_00362-RG";
Scaffold2	maker	CDS	8017061	8017411	.	+	0	gene_id "GBI_00362"; transcript_id "GBI_00362-RG"; Parent "GBI_00362-RG"; gene_name "GBI_00362"; previous_transcript_id "GBI_00362-RG";
Scaffold2	maker	CDS	8019136	8019273	.	+	0	gene_id "GBI_00362"; transcript_id "GBI_00362-RG"; Parent "GBI_00362-RG"; gene_name "GBI_00362"; previous_transcript_id "GBI_00362-RG";
Scaffold2	maker	CDS	8019553	8019984	.	+	0	gene_id "GBI_00362"; transcript_id "GBI_00362-RG"; Parent "GBI_00362-RG"; gene_name "GBI_00362"; previous_transcript_id "GBI_00362-RG";
Scaffold2	maker	CDS	8023504	8023674	.	+	0	gene_id "GBI_00362"; transcript_id "GBI_00362-RG"; Parent "GBI_00362-RG"; gene_name "GBI_00362"; previous_transcript_id "GBI_00362-RG";
Scaffold2	maker	CDS	8033955	8034182	.	+	0	gene_id "GBI_00362"; transcript_id "GBI_00362-RG"; Parent "GBI_00362-RG"; gene_name "GBI_00362"; previous_transcript_id "GBI_00362-RG";
Scaffold2	AGAT	five_prime_UTR	7974552	7974755	.	+	.	gene_id "GBI_00362"; transcript_id "GBI_00362-RG"; Parent "GBI_00362-RG"; gene_name "GBI_00362"; previous_transcript_id "GBI_00362-RG";
Scaffold2	AGAT	five_prime_UTR	7976717	7976758	.	+	.	gene_id "GBI_00362"; transcript_id "GBI_00362-RG"; Parent "GBI_00362-RG"; gene_name "GBI_00362"; previous_transcript_id "GBI_00362-RG";
Scaffold2	AGAT	three_prime_UTR	8034183	8035496	.	+	.	gene_id "GBI_00362"; transcript_id "GBI_00362-RG"; Parent "GBI_00362-RG"; gene_name "GBI_00362"; previous_transcript_id "GBI_00362-RG";
Scaffold2	maker	CDS	7976759	7976991	.	+	0	gene_id "GBI_00362"; transcript_id "GBI_00362-RH"; Parent "GBI_00362-RH"; gene_name "GBI_00362"; previous_transcript_id "GBI_00362-RH";
Scaffold2	maker	CDS	7980803	7981232	.	+	1	gene_id "GBI_00362"; transcript_id "GBI_00362-RH"; Parent "GBI_00362-RH"; gene_name "GBI_00362"; previous_transcript_id "GBI_00362-RH";
Scaffold2	maker	CDS	7983356	7983525	.	+	0	gene_id "GBI_00362"; transcript_id "GBI_00362-RH"; Parent "GBI_00362-RH"; gene_name "GBI_00362"; previous_transcript_id "GBI_00362-RH";
Scaffold2	maker	CDS	7986584	7986668	.	+	1	gene_id "GBI_00362"; transcript_id "GBI_00362-RH"; Parent "GBI_00362-RH"; gene_name "GBI_00362"; previous_transcript_id "GBI_00362-RH";
Scaffold2	maker	CDS	8002176	8002356	.	+	0	gene_id "GBI_00362"; transcript_id "GBI_00362-RH"; Parent "GBI_00362-RH"; gene_name "GBI_00362"; previous_transcript_id "GBI_00362-RH";
Scaffold2	maker	CDS	8002506	8002639	.	+	2	gene_id "GBI_00362"; transcript_id "GBI_00362-RH"; Parent "GBI_00362-RH"; gene_name "GBI_00362"; previous_transcript_id "GBI_00362-RH";
Scaffold2	maker	CDS	8003660	8003875	.	+	0	gene_id "GBI_00362"; transcript_id "GBI_00362-RH"; Parent "GBI_00362-RH"; gene_name "GBI_00362"; previous_transcript_id "GBI_00362-RH";
Scaffold2	maker	CDS	8004114	8004231	.	+	0	gene_id "GBI_00362"; transcript_id "GBI_00362-RH"; Parent "GBI_00362-RH"; gene_name "GBI_00362"; previous_transcript_id "GBI_00362-RH";
Scaffold2	maker	CDS	8004310	8004335	.	+	2	gene_id "GBI_00362"; transcript_id "GBI_00362-RH"; Parent "GBI_00362-RH"; gene_name "GBI_00362"; previous_transcript_id "GBI_00362-RH";
Scaffold2	maker	CDS	8005349	8009680	.	+	0	gene_id "GBI_00362"; transcript_id "GBI_00362-RH"; Parent "GBI_00362-RH"; gene_name "GBI_00362"; previous_transcript_id "GBI_00362-RH";
Scaffold2	maker	CDS	8013123	8013572	.	+	0	gene_id "GBI_00362"; transcript_id "GBI_00362-RH"; Parent "GBI_00362-RH"; gene_name "GBI_00362"; previous_transcript_id "GBI_00362-RH";
Scaffold2	maker	CDS	8017061	8017411	.	+	0	gene_id "GBI_00362"; transcript_id "GBI_00362-RH"; Parent "GBI_00362-RH"; gene_name "GBI_00362"; previous_transcript_id "GBI_00362-RH";
Scaffold2	maker	CDS	8019136	8019273	.	+	0	gene_id "GBI_00362"; transcript_id "GBI_00362-RH"; Parent "GBI_00362-RH"; gene_name "GBI_00362"; previous_transcript_id "GBI_00362-RH";
Scaffold2	maker	CDS	8019553	8019984	.	+	0	gene_id "GBI_00362"; transcript_id "GBI_00362-RH"; Parent "GBI_00362-RH"; gene_name "GBI_00362"; previous_transcript_id "GBI_00362-RH";
Scaffold2	maker	CDS	8023480	8023674	.	+	0	gene_id "GBI_00362"; transcript_id "GBI_00362-RH"; Parent "GBI_00362-RH"; gene_name "GBI_00362"; previous_transcript_id "GBI_00362-RH";
Scaffold2	maker	CDS	8033955	8034182	.	+	0	gene_id "GBI_00362"; transcript_id "GBI_00362-RH"; Parent "GBI_00362-RH"; gene_name "GBI_00362"; previous_transcript_id "GBI_00362-RH";
Scaffold2	AGAT	five_prime_UTR	7974552	7974755	.	+	.	gene_id "GBI_00362"; transcript_id "GBI_00362-RH"; Parent "GBI_00362-RH"; gene_name "GBI_00362"; previous_transcript_id "GBI_00362-RH";
Scaffold2	AGAT	five_prime_UTR	7976717	7976758	.	+	.	gene_id "GBI_00362"; transcript_id "GBI_00362-RH"; Parent "GBI_00362-RH"; gene_name "GBI_00362"; previous_transcript_id "GBI_00362-RH";
Scaffold2	AGAT	three_prime_UTR	8034183	8035496	.	+	.	gene_id "GBI_00362"; transcript_id "GBI_00362-RH"; Parent "GBI_00362-RH"; gene_name "GBI_00362"; previous_transcript_id "GBI_00362-RH";
Scaffold2	maker	CDS	7976759	7976991	.	+	0	gene_id "GBI_00362"; transcript_id "GBI_00362-RI"; Parent "GBI_00362-RI"; gene_name "GBI_00362"; previous_transcript_id "GBI_00362-RI";
Scaffold2	maker	CDS	7980803	7981232	.	+	1	gene_id "GBI_00362"; transcript_id "GBI_00362-RI"; Parent "GBI_00362-RI"; gene_name "GBI_00362"; previous_transcript_id "GBI_00362-RI";
Scaffold2	maker	CDS	7982717	7983115	.	+	0	gene_id "GBI_00362"; transcript_id "GBI_00362-RI"; Parent "GBI_00362-RI"; gene_name "GBI_00362"; previous_transcript_id "GBI_00362-RI";
Scaffold2	maker	CDS	7983356	7983525	.	+	0	gene_id "GBI_00362"; transcript_id "GBI_00362-RI"; Parent "GBI_00362-RI"; gene_name "GBI_00362"; previous_transcript_id "GBI_00362-RI";
Scaffold2	maker	CDS	7986584	7986668	.	+	1	gene_id "GBI_00362"; transcript_id "GBI_00362-RI"; Parent "GBI_00362-RI"; gene_name "GBI_00362"; previous_transcript_id "GBI_00362-RI";
Scaffold2	maker	CDS	8002176	8002356	.	+	0	gene_id "GBI_00362"; transcript_id "GBI_00362-RI"; Parent "GBI_00362-RI"; gene_name "GBI_00362"; previous_transcript_id "GBI_00362-RI";
Scaffold2	maker	CDS	8002506	8002639	.	+	2	gene_id "GBI_00362"; transcript_id "GBI_00362-RI"; Parent "GBI_00362-RI"; gene_name "GBI_00362"; previous_transcript_id "GBI_00362-RI";
Scaffold2	maker	CDS	8003660	8003875	.	+	0	gene_id "GBI_00362"; transcript_id "GBI_00362-RI"; Parent "GBI_00362-RI"; gene_name "GBI_00362"; previous_transcript_id "GBI_00362-RI";
Scaffold2	maker	CDS	8004114	8004335	.	+	0	gene_id "GBI_00362"; transcript_id "GBI_00362-RI"; Parent "GBI_00362-RI"; gene_name "GBI_00362"; previous_transcript_id "GBI_00362-RI";
Scaffold2	maker	CDS	8005349	8009680	.	+	0	gene_id "GBI_00362"; transcript_id "GBI_00362-RI"; Parent "GBI_00362-RI"; gene_name "GBI_00362"; previous_transcript_id "GBI_00362-RI";
Scaffold2	maker	CDS	8013123	8013572	.	+	0	gene_id "GBI_00362"; transcript_id "GBI_00362-RI"; Parent "GBI_00362-RI"; gene_name "GBI_00362"; previous_transcript_id "GBI_00362-RI";
Scaffold2	maker	CDS	8017061	8017411	.	+	0	gene_id "GBI_00362"; transcript_id "GBI_00362-RI"; Parent "GBI_00362-RI"; gene_name "GBI_00362"; previous_transcript_id "GBI_00362-RI";
Scaffold2	maker	CDS	8019136	8019273	.	+	0	gene_id "GBI_00362"; transcript_id "GBI_00362-RI"; Parent "GBI_00362-RI"; gene_name "GBI_00362"; previous_transcript_id "GBI_00362-RI";
Scaffold2	maker	CDS	8019553	8019984	.	+	0	gene_id "GBI_00362"; transcript_id "GBI_00362-RI"; Parent "GBI_00362-RI"; gene_name "GBI_00362"; previous_transcript_id "GBI_00362-RI";
Scaffold2	maker	CDS	8033955	8034182	.	+	0	gene_id "GBI_00362"; transcript_id "GBI_00362-RI"; Parent "GBI_00362-RI"; gene_name "GBI_00362"; previous_transcript_id "GBI_00362-RI";
Scaffold2	AGAT	five_prime_UTR	7974552	7974755	.	+	.	gene_id "GBI_00362"; transcript_id "GBI_00362-RI"; Parent "GBI_00362-RI"; gene_name "GBI_00362"; previous_transcript_id "GBI_00362-RI";
Scaffold2	AGAT	five_prime_UTR	7976717	7976758	.	+	.	gene_id "GBI_00362"; transcript_id "GBI_00362-RI"; Parent "GBI_00362-RI"; gene_name "GBI_00362"; previous_transcript_id "GBI_00362-RI";
Scaffold2	AGAT	three_prime_UTR	8034183	8035496	.	+	.	gene_id "GBI_00362"; transcript_id "GBI_00362-RI"; Parent "GBI_00362-RI"; gene_name "GBI_00362"; previous_transcript_id "GBI_00362-RI";
Scaffold2	maker	CDS	7976759	7976991	.	+	0	gene_id "GBI_00362"; transcript_id "GBI_00362-RJ"; Parent "GBI_00362-RJ"; gene_name "GBI_00362"; previous_transcript_id "GBI_00362-RJ";
Scaffold2	maker	CDS	7980803	7981232	.	+	1	gene_id "GBI_00362"; transcript_id "GBI_00362-RJ"; Parent "GBI_00362-RJ"; gene_name "GBI_00362"; previous_transcript_id "GBI_00362-RJ";
Scaffold2	maker	CDS	7982717	7983115	.	+	0	gene_id "GBI_00362"; transcript_id "GBI_00362-RJ"; Parent "GBI_00362-RJ"; gene_name "GBI_00362"; previous_transcript_id "GBI_00362-RJ";
Scaffold2	maker	CDS	7983356	7983525	.	+	0	gene_id "GBI_00362"; transcript_id "GBI_00362-RJ"; Parent "GBI_00362-RJ"; gene_name "GBI_00362"; previous_transcript_id "GBI_00362-RJ";
Scaffold2	maker	CDS	7986584	7986668	.	+	1	gene_id "GBI_00362"; transcript_id "GBI_00362-RJ"; Parent "GBI_00362-RJ"; gene_name "GBI_00362"; previous_transcript_id "GBI_00362-RJ";
Scaffold2	maker	CDS	8002176	8002356	.	+	0	gene_id "GBI_00362"; transcript_id "GBI_00362-RJ"; Parent "GBI_00362-RJ"; gene_name "GBI_00362"; previous_transcript_id "GBI_00362-RJ";
Scaffold2	maker	CDS	8002506	8002639	.	+	2	gene_id "GBI_00362"; transcript_id "GBI_00362-RJ"; Parent "GBI_00362-RJ"; gene_name "GBI_00362"; previous_transcript_id "GBI_00362-RJ";
Scaffold2	maker	CDS	8003660	8003875	.	+	0	gene_id "GBI_00362"; transcript_id "GBI_00362-RJ"; Parent "GBI_00362-RJ"; gene_name "GBI_00362"; previous_transcript_id "GBI_00362-RJ";
Scaffold2	maker	CDS	8004114	8004335	.	+	0	gene_id "GBI_00362"; transcript_id "GBI_00362-RJ"; Parent "GBI_00362-RJ"; gene_name "GBI_00362"; previous_transcript_id "GBI_00362-RJ";
Scaffold2	maker	CDS	8005349	8009680	.	+	0	gene_id "GBI_00362"; transcript_id "GBI_00362-RJ"; Parent "GBI_00362-RJ"; gene_name "GBI_00362"; previous_transcript_id "GBI_00362-RJ";
Scaffold2	maker	CDS	8013123	8013572	.	+	0	gene_id "GBI_00362"; transcript_id "GBI_00362-RJ"; Parent "GBI_00362-RJ"; gene_name "GBI_00362"; previous_transcript_id "GBI_00362-RJ";
Scaffold2	maker	CDS	8017061	8017411	.	+	0	gene_id "GBI_00362"; transcript_id "GBI_00362-RJ"; Parent "GBI_00362-RJ"; gene_name "GBI_00362"; previous_transcript_id "GBI_00362-RJ";
Scaffold2	maker	CDS	8019136	8019273	.	+	0	gene_id "GBI_00362"; transcript_id "GBI_00362-RJ"; Parent "GBI_00362-RJ"; gene_name "GBI_00362"; previous_transcript_id "GBI_00362-RJ";
Scaffold2	maker	CDS	8023480	8023629	.	+	0	gene_id "GBI_00362"; transcript_id "GBI_00362-RJ"; Parent "GBI_00362-RJ"; gene_name "GBI_00362"; previous_transcript_id "GBI_00362-RJ";
Scaffold2	maker	CDS	8033955	8034182	.	+	0	gene_id "GBI_00362"; transcript_id "GBI_00362-RJ"; Parent "GBI_00362-RJ"; gene_name "GBI_00362"; previous_transcript_id "GBI_00362-RJ";
Scaffold2	AGAT	five_prime_UTR	7974552	7974755	.	+	.	gene_id "GBI_00362"; transcript_id "GBI_00362-RJ"; Parent "GBI_00362-RJ"; gene_name "GBI_00362"; previous_transcript_id "GBI_00362-RJ";
Scaffold2	AGAT	five_prime_UTR	7976717	7976758	.	+	.	gene_id "GBI_00362"; transcript_id "GBI_00362-RJ"; Parent "GBI_00362-RJ"; gene_name "GBI_00362"; previous_transcript_id "GBI_00362-RJ";
Scaffold2	AGAT	three_prime_UTR	8034183	8035496	.	+	.	gene_id "GBI_00362"; transcript_id "GBI_00362-RJ"; Parent "GBI_00362-RJ"; gene_name "GBI_00362"; previous_transcript_id "GBI_00362-RJ";
Scaffold2	AGAT	gene	8048154	8060710	.	-	.	gene_id "GBI_00363"; gene_name "GBI_00363";
Scaffold2	StringTie	transcript	8048154	8059473	.	-	.	gene_id "GBI_00363"; transcript_id "GBI_00363.1"; gene_name "GBI_00363"; oId "STRG.649.2"; cmp_ref "GBI_00363-RB"; class_code "m"; tss_id "TSS12596";
Scaffold2	StringTie	exon	8048154	8049926	.	-	.	gene_id "GBI_00363"; transcript_id "GBI_00363.1"; exon_number "1";
Scaffold2	StringTie	exon	8050004	8050116	.	-	.	gene_id "GBI_00363"; transcript_id "GBI_00363.1"; exon_number "2";
Scaffold2	StringTie	exon	8056061	8056275	.	-	.	gene_id "GBI_00363"; transcript_id "GBI_00363.1"; exon_number "3";
Scaffold2	StringTie	exon	8056354	8056449	.	-	.	gene_id "GBI_00363"; transcript_id "GBI_00363.1"; exon_number "4";
Scaffold2	StringTie	exon	8058630	8058852	.	-	.	gene_id "GBI_00363"; transcript_id "GBI_00363.1"; exon_number "5";
Scaffold2	StringTie	exon	8058978	8059044	.	-	.	gene_id "GBI_00363"; transcript_id "GBI_00363.1"; exon_number "6";
Scaffold2	StringTie	exon	8059140	8059239	.	-	.	gene_id "GBI_00363"; transcript_id "GBI_00363.1"; exon_number "7";
Scaffold2	StringTie	exon	8059449	8059473	.	-	.	gene_id "GBI_00363"; transcript_id "GBI_00363.1"; exon_number "8";
Scaffold2	StringTie	transcript	8048154	8059473	.	-	.	gene_id "GBI_00363"; transcript_id "GBI_00363.2"; gene_name "GBI_00363"; oId "STRG.649.1"; cmp_ref "GBI_00363-RB"; class_code "m"; tss_id "TSS12596";
Scaffold2	StringTie	exon	8048154	8049926	.	-	.	gene_id "GBI_00363"; transcript_id "GBI_00363.2"; exon_number "1";
Scaffold2	StringTie	exon	8050004	8050116	.	-	.	gene_id "GBI_00363"; transcript_id "GBI_00363.2"; exon_number "2";
Scaffold2	StringTie	exon	8056061	8056275	.	-	.	gene_id "GBI_00363"; transcript_id "GBI_00363.2"; exon_number "3";
Scaffold2	StringTie	exon	8056354	8058852	.	-	.	gene_id "GBI_00363"; transcript_id "GBI_00363.2"; exon_number "4";
Scaffold2	StringTie	exon	8058978	8059044	.	-	.	gene_id "GBI_00363"; transcript_id "GBI_00363.2"; exon_number "5";
Scaffold2	StringTie	exon	8059140	8059239	.	-	.	gene_id "GBI_00363"; transcript_id "GBI_00363.2"; exon_number "6";
Scaffold2	StringTie	exon	8059449	8059473	.	-	.	gene_id "GBI_00363"; transcript_id "GBI_00363.2"; exon_number "7";
Scaffold2	AGAT	transcript	8048603	8060709	.	-	.	gene_id "GBI_00363"; transcript_id "GBI_00363-RA"; Parent "GBI_00363"; gene_name "GBI_00363";
Scaffold2	maker	exon	8048603	8048773	.	-	.	gene_id "GBI_00363"; transcript_id "GBI_00363-RA"; Parent "GBI_00363-RA"; gene_name "GBI_00363";
Scaffold2	maker	exon	8048805	8049926	.	-	.	gene_id "GBI_00363"; transcript_id "GBI_00363-RA"; Parent "GBI_00363-RA"; gene_name "GBI_00363";
Scaffold2	maker	exon	8050004	8050116	.	-	.	gene_id "GBI_00363"; transcript_id "GBI_00363-RA"; Parent "GBI_00363-RA"; gene_name "GBI_00363";
Scaffold2	maker	exon	8056061	8056275	.	-	.	gene_id "GBI_00363"; transcript_id "GBI_00363-RA"; Parent "GBI_00363-RA"; gene_name "GBI_00363";
Scaffold2	maker	exon	8056354	8056449	.	-	.	gene_id "GBI_00363"; transcript_id "GBI_00363-RA"; Parent "GBI_00363-RA"; gene_name "GBI_00363";
Scaffold2	maker	exon	8058630	8058852	.	-	.	gene_id "GBI_00363"; transcript_id "GBI_00363-RA"; Parent "GBI_00363-RA"; gene_name "GBI_00363";
Scaffold2	maker	exon	8058978	8059044	.	-	.	gene_id "GBI_00363"; transcript_id "GBI_00363-RA"; Parent "GBI_00363-RA"; gene_name "GBI_00363";
Scaffold2	maker	exon	8059140	8059239	.	-	.	gene_id "GBI_00363"; transcript_id "GBI_00363-RA"; Parent "GBI_00363-RA"; gene_name "GBI_00363";
Scaffold2	maker	exon	8059449	8060106	.	-	.	gene_id "GBI_00363"; transcript_id "GBI_00363-RA"; Parent "GBI_00363-RA"; gene_name "GBI_00363";
Scaffold2	maker	exon	8060301	8060407	.	-	.	gene_id "GBI_00363"; transcript_id "GBI_00363-RA"; Parent "GBI_00363-RA"; gene_name "GBI_00363";
Scaffold2	maker	exon	8060508	8060709	.	-	.	gene_id "GBI_00363"; transcript_id "GBI_00363-RA"; Parent "GBI_00363-RA"; gene_name "GBI_00363";
Scaffold2	AGAT	transcript	8048603	8060710	.	-	.	gene_id "GBI_00363"; transcript_id "GBI_00363-RB"; Parent "GBI_00363"; gene_name "GBI_00363";
Scaffold2	maker	exon	8048603	8048773	.	-	.	gene_id "GBI_00363"; transcript_id "GBI_00363-RB"; Parent "GBI_00363-RB"; gene_name "GBI_00363"; previous_transcript_id "GBI_00363-RB";
Scaffold2	maker	exon	8048805	8049926	.	-	.	gene_id "GBI_00363"; transcript_id "GBI_00363-RB"; Parent "GBI_00363-RB"; gene_name "GBI_00363"; previous_transcript_id "GBI_00363-RB";
Scaffold2	maker	exon	8050004	8050116	.	-	.	gene_id "GBI_00363"; transcript_id "GBI_00363-RB"; Parent "GBI_00363-RB"; gene_name "GBI_00363"; previous_transcript_id "GBI_00363-RB";
Scaffold2	maker	exon	8056061	8056275	.	-	.	gene_id "GBI_00363"; transcript_id "GBI_00363-RB"; Parent "GBI_00363-RB"; gene_name "GBI_00363"; previous_transcript_id "GBI_00363-RB";
Scaffold2	maker	exon	8056354	8056449	.	-	.	gene_id "GBI_00363"; transcript_id "GBI_00363-RB"; Parent "GBI_00363-RB"; gene_name "GBI_00363"; previous_transcript_id "GBI_00363-RB";
Scaffold2	maker	exon	8058630	8058852	.	-	.	gene_id "GBI_00363"; transcript_id "GBI_00363-RB"; Parent "GBI_00363-RB"; gene_name "GBI_00363"; previous_transcript_id "GBI_00363-RB";
Scaffold2	maker	exon	8058978	8059044	.	-	.	gene_id "GBI_00363"; transcript_id "GBI_00363-RB"; Parent "GBI_00363-RB"; gene_name "GBI_00363"; previous_transcript_id "GBI_00363-RB";
Scaffold2	maker	exon	8059140	8059239	.	-	.	gene_id "GBI_00363"; transcript_id "GBI_00363-RB"; Parent "GBI_00363-RB"; gene_name "GBI_00363"; previous_transcript_id "GBI_00363-RB";
Scaffold2	maker	exon	8059449	8060407	.	-	.	gene_id "GBI_00363"; transcript_id "GBI_00363-RB"; Parent "GBI_00363-RB"; gene_name "GBI_00363"; previous_transcript_id "GBI_00363-RB";
Scaffold2	maker	exon	8060508	8060710	.	-	.	gene_id "GBI_00363"; transcript_id "GBI_00363-RB"; Parent "GBI_00363-RB"; gene_name "GBI_00363"; previous_transcript_id "GBI_00363-RB";
Scaffold2	StringTie	transcript	8052858	8059473	.	-	.	gene_id "GBI_00363"; transcript_id "GBI_00363.5"; gene_name "GBI_00363"; oId "STRG.649.3"; cmp_ref "GBI_00363-RB"; class_code "j"; tss_id "TSS12596";
Scaffold2	StringTie	exon	8052858	8056275	.	-	.	gene_id "GBI_00363"; transcript_id "GBI_00363.5"; exon_number "1";
Scaffold2	StringTie	exon	8056354	8056449	.	-	.	gene_id "GBI_00363"; transcript_id "GBI_00363.5"; exon_number "2";
Scaffold2	StringTie	exon	8058630	8058852	.	-	.	gene_id "GBI_00363"; transcript_id "GBI_00363.5"; exon_number "3";
Scaffold2	StringTie	exon	8058978	8059044	.	-	.	gene_id "GBI_00363"; transcript_id "GBI_00363.5"; exon_number "4";
Scaffold2	StringTie	exon	8059140	8059239	.	-	.	gene_id "GBI_00363"; transcript_id "GBI_00363.5"; exon_number "5";
Scaffold2	StringTie	exon	8059449	8059473	.	-	.	gene_id "GBI_00363"; transcript_id "GBI_00363.5"; exon_number "6";
Scaffold2	maker	CDS	8049832	8049926	.	-	2	gene_id "GBI_00363"; transcript_id "GBI_00363-RA"; Parent "GBI_00363-RA"; gene_name "GBI_00363";
Scaffold2	maker	CDS	8050004	8050116	.	-	1	gene_id "GBI_00363"; transcript_id "GBI_00363-RA"; Parent "GBI_00363-RA"; gene_name "GBI_00363";
Scaffold2	maker	CDS	8056061	8056275	.	-	0	gene_id "GBI_00363"; transcript_id "GBI_00363-RA"; Parent "GBI_00363-RA"; gene_name "GBI_00363";
Scaffold2	maker	CDS	8056354	8056449	.	-	0	gene_id "GBI_00363"; transcript_id "GBI_00363-RA"; Parent "GBI_00363-RA"; gene_name "GBI_00363";
Scaffold2	maker	CDS	8058630	8058852	.	-	1	gene_id "GBI_00363"; transcript_id "GBI_00363-RA"; Parent "GBI_00363-RA"; gene_name "GBI_00363";
Scaffold2	maker	CDS	8058978	8059044	.	-	2	gene_id "GBI_00363"; transcript_id "GBI_00363-RA"; Parent "GBI_00363-RA"; gene_name "GBI_00363";
Scaffold2	maker	CDS	8059140	8059239	.	-	0	gene_id "GBI_00363"; transcript_id "GBI_00363-RA"; Parent "GBI_00363-RA"; gene_name "GBI_00363";
Scaffold2	maker	CDS	8059449	8059460	.	-	0	gene_id "GBI_00363"; transcript_id "GBI_00363-RA"; Parent "GBI_00363-RA"; gene_name "GBI_00363";
Scaffold2	AGAT	five_prime_UTR	8059461	8060106	.	-	.	gene_id "GBI_00363"; transcript_id "GBI_00363-RA"; Parent "GBI_00363-RA"; gene_name "GBI_00363";
Scaffold2	AGAT	five_prime_UTR	8060301	8060407	.	-	.	gene_id "GBI_00363"; transcript_id "GBI_00363-RA"; Parent "GBI_00363-RA"; gene_name "GBI_00363";
Scaffold2	AGAT	five_prime_UTR	8060508	8060709	.	-	.	gene_id "GBI_00363"; transcript_id "GBI_00363-RA"; Parent "GBI_00363-RA"; gene_name "GBI_00363";
Scaffold2	AGAT	three_prime_UTR	8048603	8048773	.	-	.	gene_id "GBI_00363"; transcript_id "GBI_00363-RA"; Parent "GBI_00363-RA"; gene_name "GBI_00363";
Scaffold2	AGAT	three_prime_UTR	8048805	8049831	.	-	.	gene_id "GBI_00363"; transcript_id "GBI_00363-RA"; Parent "GBI_00363-RA"; gene_name "GBI_00363";
Scaffold2	maker	CDS	8049832	8049926	.	-	2	gene_id "GBI_00363"; transcript_id "GBI_00363-RB"; Parent "GBI_00363-RB"; gene_name "GBI_00363"; previous_transcript_id "GBI_00363-RB";
Scaffold2	maker	CDS	8050004	8050116	.	-	1	gene_id "GBI_00363"; transcript_id "GBI_00363-RB"; Parent "GBI_00363-RB"; gene_name "GBI_00363"; previous_transcript_id "GBI_00363-RB";
Scaffold2	maker	CDS	8056061	8056275	.	-	0	gene_id "GBI_00363"; transcript_id "GBI_00363-RB"; Parent "GBI_00363-RB"; gene_name "GBI_00363"; previous_transcript_id "GBI_00363-RB";
Scaffold2	maker	CDS	8056354	8056449	.	-	0	gene_id "GBI_00363"; transcript_id "GBI_00363-RB"; Parent "GBI_00363-RB"; gene_name "GBI_00363"; previous_transcript_id "GBI_00363-RB";
Scaffold2	maker	CDS	8058630	8058852	.	-	1	gene_id "GBI_00363"; transcript_id "GBI_00363-RB"; Parent "GBI_00363-RB"; gene_name "GBI_00363"; previous_transcript_id "GBI_00363-RB";
Scaffold2	maker	CDS	8058978	8059044	.	-	2	gene_id "GBI_00363"; transcript_id "GBI_00363-RB"; Parent "GBI_00363-RB"; gene_name "GBI_00363"; previous_transcript_id "GBI_00363-RB";
Scaffold2	maker	CDS	8059140	8059239	.	-	0	gene_id "GBI_00363"; transcript_id "GBI_00363-RB"; Parent "GBI_00363-RB"; gene_name "GBI_00363"; previous_transcript_id "GBI_00363-RB";
Scaffold2	maker	CDS	8059449	8059460	.	-	0	gene_id "GBI_00363"; transcript_id "GBI_00363-RB"; Parent "GBI_00363-RB"; gene_name "GBI_00363"; previous_transcript_id "GBI_00363-RB";
Scaffold2	AGAT	five_prime_UTR	8059461	8060407	.	-	.	gene_id "GBI_00363"; transcript_id "GBI_00363-RB"; Parent "GBI_00363-RB"; gene_name "GBI_00363"; previous_transcript_id "GBI_00363-RB";
Scaffold2	AGAT	five_prime_UTR	8060508	8060710	.	-	.	gene_id "GBI_00363"; transcript_id "GBI_00363-RB"; Parent "GBI_00363-RB"; gene_name "GBI_00363"; previous_transcript_id "GBI_00363-RB";
Scaffold2	AGAT	three_prime_UTR	8048603	8048773	.	-	.	gene_id "GBI_00363"; transcript_id "GBI_00363-RB"; Parent "GBI_00363-RB"; gene_name "GBI_00363"; previous_transcript_id "GBI_00363-RB";
Scaffold2	AGAT	three_prime_UTR	8048805	8049831	.	-	.	gene_id "GBI_00363"; transcript_id "GBI_00363-RB"; Parent "GBI_00363-RB"; gene_name "GBI_00363"; previous_transcript_id "GBI_00363-RB";
Scaffold2	AGAT	gene	8059698	8114783	.	+	.	gene_id "GBI_00364"; gene_name "GBI_00364";
Scaffold2	StringTie	transcript	8059698	8111152	.	+	.	gene_id "GBI_00364"; transcript_id "GBI_00364.1"; gene_name "GBI_00364"; oId "STRG.650.1"; cmp_ref "GBI_00364-RF"; class_code "j"; tss_id "TSS12261";
Scaffold2	StringTie	exon	8059698	8059722	.	+	.	gene_id "GBI_00364"; transcript_id "GBI_00364.1"; exon_number "1";
Scaffold2	StringTie	exon	8060301	8060407	.	+	.	gene_id "GBI_00364"; transcript_id "GBI_00364.1"; exon_number "2";
Scaffold2	StringTie	exon	8060508	8060709	.	+	.	gene_id "GBI_00364"; transcript_id "GBI_00364.1"; exon_number "3";
Scaffold2	StringTie	exon	8087665	8087824	.	+	.	gene_id "GBI_00364"; transcript_id "GBI_00364.1"; exon_number "4";
Scaffold2	StringTie	exon	8088944	8089227	.	+	.	gene_id "GBI_00364"; transcript_id "GBI_00364.1"; exon_number "5";
Scaffold2	StringTie	exon	8097055	8097401	.	+	.	gene_id "GBI_00364"; transcript_id "GBI_00364.1"; exon_number "6";
Scaffold2	StringTie	exon	8101756	8101942	.	+	.	gene_id "GBI_00364"; transcript_id "GBI_00364.1"; exon_number "7";
Scaffold2	StringTie	exon	8102636	8102828	.	+	.	gene_id "GBI_00364"; transcript_id "GBI_00364.1"; exon_number "8";
Scaffold2	StringTie	exon	8105520	8105716	.	+	.	gene_id "GBI_00364"; transcript_id "GBI_00364.1"; exon_number "9";
Scaffold2	StringTie	exon	8105869	8106006	.	+	.	gene_id "GBI_00364"; transcript_id "GBI_00364.1"; exon_number "10";
Scaffold2	StringTie	exon	8111118	8111152	.	+	.	gene_id "GBI_00364"; transcript_id "GBI_00364.1"; exon_number "11";
Scaffold2	StringTie	transcript	8059773	8114783	.	+	.	gene_id "GBI_00364"; transcript_id "GBI_00364.2"; gene_name "GBI_00364"; oId "STRG.650.4"; cmp_ref "GBI_00364-RF"; class_code "n"; tss_id "TSS12261";
Scaffold2	StringTie	exon	8059773	8060407	.	+	.	gene_id "GBI_00364"; transcript_id "GBI_00364.2"; exon_number "1";
Scaffold2	StringTie	exon	8060508	8060709	.	+	.	gene_id "GBI_00364"; transcript_id "GBI_00364.2"; exon_number "2";
Scaffold2	StringTie	exon	8087665	8087824	.	+	.	gene_id "GBI_00364"; transcript_id "GBI_00364.2"; exon_number "3";
Scaffold2	StringTie	exon	8088944	8089227	.	+	.	gene_id "GBI_00364"; transcript_id "GBI_00364.2"; exon_number "4";
Scaffold2	StringTie	exon	8097055	8097401	.	+	.	gene_id "GBI_00364"; transcript_id "GBI_00364.2"; exon_number "5";
Scaffold2	StringTie	exon	8101756	8101942	.	+	.	gene_id "GBI_00364"; transcript_id "GBI_00364.2"; exon_number "6";
Scaffold2	StringTie	exon	8102636	8102828	.	+	.	gene_id "GBI_00364"; transcript_id "GBI_00364.2"; exon_number "7";
Scaffold2	StringTie	exon	8105520	8105716	.	+	.	gene_id "GBI_00364"; transcript_id "GBI_00364.2"; exon_number "8";
Scaffold2	StringTie	exon	8105869	8106006	.	+	.	gene_id "GBI_00364"; transcript_id "GBI_00364.2"; exon_number "9";
Scaffold2	StringTie	exon	8111118	8114783	.	+	.	gene_id "GBI_00364"; transcript_id "GBI_00364.2"; exon_number "10";
Scaffold2	StringTie	transcript	8059773	8114783	.	+	.	gene_id "GBI_00364"; transcript_id "GBI_00364.3"; gene_name "GBI_00364"; oId "STRG.650.3"; cmp_ref "GBI_00364-RF"; class_code "n"; tss_id "TSS12261";
Scaffold2	StringTie	exon	8059773	8060407	.	+	.	gene_id "GBI_00364"; transcript_id "GBI_00364.3"; exon_number "1";
Scaffold2	StringTie	exon	8060508	8060709	.	+	.	gene_id "GBI_00364"; transcript_id "GBI_00364.3"; exon_number "2";
Scaffold2	StringTie	exon	8087665	8087824	.	+	.	gene_id "GBI_00364"; transcript_id "GBI_00364.3"; exon_number "3";
Scaffold2	StringTie	exon	8088944	8088960	.	+	.	gene_id "GBI_00364"; transcript_id "GBI_00364.3"; exon_number "4";
Scaffold2	StringTie	exon	8089043	8089227	.	+	.	gene_id "GBI_00364"; transcript_id "GBI_00364.3"; exon_number "5";
Scaffold2	StringTie	exon	8097055	8097401	.	+	.	gene_id "GBI_00364"; transcript_id "GBI_00364.3"; exon_number "6";
Scaffold2	StringTie	exon	8101756	8101942	.	+	.	gene_id "GBI_00364"; transcript_id "GBI_00364.3"; exon_number "7";
Scaffold2	StringTie	exon	8102636	8102828	.	+	.	gene_id "GBI_00364"; transcript_id "GBI_00364.3"; exon_number "8";
Scaffold2	StringTie	exon	8105520	8105716	.	+	.	gene_id "GBI_00364"; transcript_id "GBI_00364.3"; exon_number "9";
Scaffold2	StringTie	exon	8105869	8106006	.	+	.	gene_id "GBI_00364"; transcript_id "GBI_00364.3"; exon_number "10";
Scaffold2	StringTie	exon	8111118	8114783	.	+	.	gene_id "GBI_00364"; transcript_id "GBI_00364.3"; exon_number "11";
Scaffold2	StringTie	transcript	8059773	8114783	.	+	.	gene_id "GBI_00364"; transcript_id "GBI_00364.4"; gene_name "GBI_00364"; oId "STRG.650.2"; cmp_ref "GBI_00364-RF"; class_code "j"; tss_id "TSS12261";
Scaffold2	StringTie	exon	8059773	8060106	.	+	.	gene_id "GBI_00364"; transcript_id "GBI_00364.4"; exon_number "1";
Scaffold2	StringTie	exon	8060301	8060407	.	+	.	gene_id "GBI_00364"; transcript_id "GBI_00364.4"; exon_number "2";
Scaffold2	StringTie	exon	8060508	8060709	.	+	.	gene_id "GBI_00364"; transcript_id "GBI_00364.4"; exon_number "3";
Scaffold2	StringTie	exon	8087665	8087824	.	+	.	gene_id "GBI_00364"; transcript_id "GBI_00364.4"; exon_number "4";
Scaffold2	StringTie	exon	8088944	8089227	.	+	.	gene_id "GBI_00364"; transcript_id "GBI_00364.4"; exon_number "5";
Scaffold2	StringTie	exon	8097055	8097401	.	+	.	gene_id "GBI_00364"; transcript_id "GBI_00364.4"; exon_number "6";
Scaffold2	StringTie	exon	8101756	8101942	.	+	.	gene_id "GBI_00364"; transcript_id "GBI_00364.4"; exon_number "7";
Scaffold2	StringTie	exon	8102636	8102828	.	+	.	gene_id "GBI_00364"; transcript_id "GBI_00364.4"; exon_number "8";
Scaffold2	StringTie	exon	8105520	8105716	.	+	.	gene_id "GBI_00364"; transcript_id "GBI_00364.4"; exon_number "9";
Scaffold2	StringTie	exon	8105869	8106006	.	+	.	gene_id "GBI_00364"; transcript_id "GBI_00364.4"; exon_number "10";
Scaffold2	StringTie	exon	8111118	8114783	.	+	.	gene_id "GBI_00364"; transcript_id "GBI_00364.4"; exon_number "11";
Scaffold2	AGAT	transcript	8059774	8112534	.	+	.	gene_id "GBI_00364"; transcript_id "GBI_00364-RA"; Parent "GBI_00364"; gene_name "GBI_00364";
Scaffold2	maker	exon	8059774	8060106	.	+	.	gene_id "GBI_00364"; transcript_id "GBI_00364-RA"; Parent "GBI_00364-RA"; gene_name "GBI_00364";
Scaffold2	maker	exon	8060301	8060407	.	+	.	gene_id "GBI_00364"; transcript_id "GBI_00364-RA"; Parent "GBI_00364-RA"; gene_name "GBI_00364";
Scaffold2	maker	exon	8060508	8060709	.	+	.	gene_id "GBI_00364"; transcript_id "GBI_00364-RA"; Parent "GBI_00364-RA"; gene_name "GBI_00364";
Scaffold2	maker	exon	8073580	8073648	.	+	.	gene_id "GBI_00364"; transcript_id "GBI_00364-RA"; Parent "GBI_00364-RA"; gene_name "GBI_00364";
Scaffold2	maker	exon	8087665	8087824	.	+	.	gene_id "GBI_00364"; transcript_id "GBI_00364-RA"; Parent "GBI_00364-RA"; gene_name "GBI_00364";
Scaffold2	maker	exon	8088944	8089227	.	+	.	gene_id "GBI_00364"; transcript_id "GBI_00364-RA"; Parent "GBI_00364-RA"; gene_name "GBI_00364";
Scaffold2	maker	exon	8097055	8097401	.	+	.	gene_id "GBI_00364"; transcript_id "GBI_00364-RA"; Parent "GBI_00364-RA"; gene_name "GBI_00364";
Scaffold2	maker	exon	8101756	8101942	.	+	.	gene_id "GBI_00364"; transcript_id "GBI_00364-RA"; Parent "GBI_00364-RA"; gene_name "GBI_00364";
Scaffold2	maker	exon	8102636	8102828	.	+	.	gene_id "GBI_00364"; transcript_id "GBI_00364-RA"; Parent "GBI_00364-RA"; gene_name "GBI_00364";
Scaffold2	maker	exon	8105520	8105716	.	+	.	gene_id "GBI_00364"; transcript_id "GBI_00364-RA"; Parent "GBI_00364-RA"; gene_name "GBI_00364";
Scaffold2	maker	exon	8105869	8106006	.	+	.	gene_id "GBI_00364"; transcript_id "GBI_00364-RA"; Parent "GBI_00364-RA"; gene_name "GBI_00364";
Scaffold2	maker	exon	8112445	8112534	.	+	.	gene_id "GBI_00364"; transcript_id "GBI_00364-RA"; Parent "GBI_00364-RA"; gene_name "GBI_00364";
Scaffold2	AGAT	transcript	8059774	8113044	.	+	.	gene_id "GBI_00364"; transcript_id "GBI_00364-RB"; Parent "GBI_00364"; gene_name "GBI_00364";
Scaffold2	maker	exon	8059774	8060407	.	+	.	gene_id "GBI_00364"; transcript_id "GBI_00364-RB"; Parent "GBI_00364-RB"; gene_name "GBI_00364"; previous_transcript_id "GBI_00364-RB";
Scaffold2	maker	exon	8060508	8060709	.	+	.	gene_id "GBI_00364"; transcript_id "GBI_00364-RB"; Parent "GBI_00364-RB"; gene_name "GBI_00364"; previous_transcript_id "GBI_00364-RB";
Scaffold2	maker	exon	8087665	8087824	.	+	.	gene_id "GBI_00364"; transcript_id "GBI_00364-RB"; Parent "GBI_00364-RB"; gene_name "GBI_00364"; previous_transcript_id "GBI_00364-RB";
Scaffold2	maker	exon	8088944	8089227	.	+	.	gene_id "GBI_00364"; transcript_id "GBI_00364-RB"; Parent "GBI_00364-RB"; gene_name "GBI_00364"; previous_transcript_id "GBI_00364-RB";
Scaffold2	maker	exon	8095566	8095640	.	+	.	gene_id "GBI_00364"; transcript_id "GBI_00364-RB"; Parent "GBI_00364-RB"; gene_name "GBI_00364"; previous_transcript_id "GBI_00364-RB";
Scaffold2	maker	exon	8097055	8097401	.	+	.	gene_id "GBI_00364"; transcript_id "GBI_00364-RB"; Parent "GBI_00364-RB"; gene_name "GBI_00364"; previous_transcript_id "GBI_00364-RB";
Scaffold2	maker	exon	8101756	8101942	.	+	.	gene_id "GBI_00364"; transcript_id "GBI_00364-RB"; Parent "GBI_00364-RB"; gene_name "GBI_00364"; previous_transcript_id "GBI_00364-RB";
Scaffold2	maker	exon	8102636	8102828	.	+	.	gene_id "GBI_00364"; transcript_id "GBI_00364-RB"; Parent "GBI_00364-RB"; gene_name "GBI_00364"; previous_transcript_id "GBI_00364-RB";
Scaffold2	maker	exon	8105520	8105716	.	+	.	gene_id "GBI_00364"; transcript_id "GBI_00364-RB"; Parent "GBI_00364-RB"; gene_name "GBI_00364"; previous_transcript_id "GBI_00364-RB";
Scaffold2	maker	exon	8105869	8106006	.	+	.	gene_id "GBI_00364"; transcript_id "GBI_00364-RB"; Parent "GBI_00364-RB"; gene_name "GBI_00364"; previous_transcript_id "GBI_00364-RB";
Scaffold2	maker	exon	8111118	8111301	.	+	.	gene_id "GBI_00364"; transcript_id "GBI_00364-RB"; Parent "GBI_00364-RB"; gene_name "GBI_00364"; previous_transcript_id "GBI_00364-RB";
Scaffold2	maker	exon	8111448	8111663	.	+	.	gene_id "GBI_00364"; transcript_id "GBI_00364-RB"; Parent "GBI_00364-RB"; gene_name "GBI_00364"; previous_transcript_id "GBI_00364-RB";
Scaffold2	maker	exon	8111829	8113044	.	+	.	gene_id "GBI_00364"; transcript_id "GBI_00364-RB"; Parent "GBI_00364-RB"; gene_name "GBI_00364"; previous_transcript_id "GBI_00364-RB";
Scaffold2	AGAT	transcript	8059774	8113044	.	+	.	gene_id "GBI_00364"; transcript_id "GBI_00364-RC"; Parent "GBI_00364"; gene_name "GBI_00364";
Scaffold2	maker	exon	8059774	8060106	.	+	.	gene_id "GBI_00364"; transcript_id "GBI_00364-RC"; Parent "GBI_00364-RC"; gene_name "GBI_00364"; previous_transcript_id "GBI_00364-RC";
Scaffold2	maker	exon	8060301	8060407	.	+	.	gene_id "GBI_00364"; transcript_id "GBI_00364-RC"; Parent "GBI_00364-RC"; gene_name "GBI_00364"; previous_transcript_id "GBI_00364-RC";
Scaffold2	maker	exon	8060508	8060709	.	+	.	gene_id "GBI_00364"; transcript_id "GBI_00364-RC"; Parent "GBI_00364-RC"; gene_name "GBI_00364"; previous_transcript_id "GBI_00364-RC";
Scaffold2	maker	exon	8073580	8073648	.	+	.	gene_id "GBI_00364"; transcript_id "GBI_00364-RC"; Parent "GBI_00364-RC"; gene_name "GBI_00364"; previous_transcript_id "GBI_00364-RC";
Scaffold2	maker	exon	8087665	8087824	.	+	.	gene_id "GBI_00364"; transcript_id "GBI_00364-RC"; Parent "GBI_00364-RC"; gene_name "GBI_00364"; previous_transcript_id "GBI_00364-RC";
Scaffold2	maker	exon	8088944	8089227	.	+	.	gene_id "GBI_00364"; transcript_id "GBI_00364-RC"; Parent "GBI_00364-RC"; gene_name "GBI_00364"; previous_transcript_id "GBI_00364-RC";
Scaffold2	maker	exon	8095566	8095640	.	+	.	gene_id "GBI_00364"; transcript_id "GBI_00364-RC"; Parent "GBI_00364-RC"; gene_name "GBI_00364"; previous_transcript_id "GBI_00364-RC";
Scaffold2	maker	exon	8097055	8097401	.	+	.	gene_id "GBI_00364"; transcript_id "GBI_00364-RC"; Parent "GBI_00364-RC"; gene_name "GBI_00364"; previous_transcript_id "GBI_00364-RC";
Scaffold2	maker	exon	8101756	8101942	.	+	.	gene_id "GBI_00364"; transcript_id "GBI_00364-RC"; Parent "GBI_00364-RC"; gene_name "GBI_00364"; previous_transcript_id "GBI_00364-RC";
Scaffold2	maker	exon	8102636	8102828	.	+	.	gene_id "GBI_00364"; transcript_id "GBI_00364-RC"; Parent "GBI_00364-RC"; gene_name "GBI_00364"; previous_transcript_id "GBI_00364-RC";
Scaffold2	maker	exon	8105520	8105716	.	+	.	gene_id "GBI_00364"; transcript_id "GBI_00364-RC"; Parent "GBI_00364-RC"; gene_name "GBI_00364"; previous_transcript_id "GBI_00364-RC";
Scaffold2	maker	exon	8105869	8106006	.	+	.	gene_id "GBI_00364"; transcript_id "GBI_00364-RC"; Parent "GBI_00364-RC"; gene_name "GBI_00364"; previous_transcript_id "GBI_00364-RC";
Scaffold2	maker	exon	8111118	8111301	.	+	.	gene_id "GBI_00364"; transcript_id "GBI_00364-RC"; Parent "GBI_00364-RC"; gene_name "GBI_00364"; previous_transcript_id "GBI_00364-RC";
Scaffold2	maker	exon	8111448	8111663	.	+	.	gene_id "GBI_00364"; transcript_id "GBI_00364-RC"; Parent "GBI_00364-RC"; gene_name "GBI_00364"; previous_transcript_id "GBI_00364-RC";
Scaffold2	maker	exon	8111829	8113044	.	+	.	gene_id "GBI_00364"; transcript_id "GBI_00364-RC"; Parent "GBI_00364-RC"; gene_name "GBI_00364"; previous_transcript_id "GBI_00364-RC";
Scaffold2	AGAT	transcript	8059774	8113044	.	+	.	gene_id "GBI_00364"; transcript_id "GBI_00364-RD"; Parent "GBI_00364"; gene_name "GBI_00364";
Scaffold2	maker	exon	8059774	8060106	.	+	.	gene_id "GBI_00364"; transcript_id "GBI_00364-RD"; Parent "GBI_00364-RD"; gene_name "GBI_00364"; previous_transcript_id "GBI_00364-RD";
Scaffold2	maker	exon	8060301	8060407	.	+	.	gene_id "GBI_00364"; transcript_id "GBI_00364-RD"; Parent "GBI_00364-RD"; gene_name "GBI_00364"; previous_transcript_id "GBI_00364-RD";
Scaffold2	maker	exon	8060508	8060709	.	+	.	gene_id "GBI_00364"; transcript_id "GBI_00364-RD"; Parent "GBI_00364-RD"; gene_name "GBI_00364"; previous_transcript_id "GBI_00364-RD";
Scaffold2	maker	exon	8087665	8087824	.	+	.	gene_id "GBI_00364"; transcript_id "GBI_00364-RD"; Parent "GBI_00364-RD"; gene_name "GBI_00364"; previous_transcript_id "GBI_00364-RD";
Scaffold2	maker	exon	8088944	8089227	.	+	.	gene_id "GBI_00364"; transcript_id "GBI_00364-RD"; Parent "GBI_00364-RD"; gene_name "GBI_00364"; previous_transcript_id "GBI_00364-RD";
Scaffold2	maker	exon	8095566	8095640	.	+	.	gene_id "GBI_00364"; transcript_id "GBI_00364-RD"; Parent "GBI_00364-RD"; gene_name "GBI_00364"; previous_transcript_id "GBI_00364-RD";
Scaffold2	maker	exon	8097055	8097401	.	+	.	gene_id "GBI_00364"; transcript_id "GBI_00364-RD"; Parent "GBI_00364-RD"; gene_name "GBI_00364"; previous_transcript_id "GBI_00364-RD";
Scaffold2	maker	exon	8101756	8101942	.	+	.	gene_id "GBI_00364"; transcript_id "GBI_00364-RD"; Parent "GBI_00364-RD"; gene_name "GBI_00364"; previous_transcript_id "GBI_00364-RD";
Scaffold2	maker	exon	8102636	8102828	.	+	.	gene_id "GBI_00364"; transcript_id "GBI_00364-RD"; Parent "GBI_00364-RD"; gene_name "GBI_00364"; previous_transcript_id "GBI_00364-RD";
Scaffold2	maker	exon	8105520	8105716	.	+	.	gene_id "GBI_00364"; transcript_id "GBI_00364-RD"; Parent "GBI_00364-RD"; gene_name "GBI_00364"; previous_transcript_id "GBI_00364-RD";
Scaffold2	maker	exon	8105869	8106006	.	+	.	gene_id "GBI_00364"; transcript_id "GBI_00364-RD"; Parent "GBI_00364-RD"; gene_name "GBI_00364"; previous_transcript_id "GBI_00364-RD";
Scaffold2	maker	exon	8111118	8111301	.	+	.	gene_id "GBI_00364"; transcript_id "GBI_00364-RD"; Parent "GBI_00364-RD"; gene_name "GBI_00364"; previous_transcript_id "GBI_00364-RD";
Scaffold2	maker	exon	8111448	8111663	.	+	.	gene_id "GBI_00364"; transcript_id "GBI_00364-RD"; Parent "GBI_00364-RD"; gene_name "GBI_00364"; previous_transcript_id "GBI_00364-RD";
Scaffold2	maker	exon	8111829	8113044	.	+	.	gene_id "GBI_00364"; transcript_id "GBI_00364-RD"; Parent "GBI_00364-RD"; gene_name "GBI_00364"; previous_transcript_id "GBI_00364-RD";
Scaffold2	AGAT	transcript	8059774	8114210	.	+	.	gene_id "GBI_00364"; transcript_id "GBI_00364-RE"; Parent "GBI_00364"; gene_name "GBI_00364";
Scaffold2	maker	exon	8059774	8060106	.	+	.	gene_id "GBI_00364"; transcript_id "GBI_00364-RE"; Parent "GBI_00364-RE"; gene_name "GBI_00364"; previous_transcript_id "GBI_00364-RE";
Scaffold2	maker	exon	8060301	8060407	.	+	.	gene_id "GBI_00364"; transcript_id "GBI_00364-RE"; Parent "GBI_00364-RE"; gene_name "GBI_00364"; previous_transcript_id "GBI_00364-RE";
Scaffold2	maker	exon	8060508	8060709	.	+	.	gene_id "GBI_00364"; transcript_id "GBI_00364-RE"; Parent "GBI_00364-RE"; gene_name "GBI_00364"; previous_transcript_id "GBI_00364-RE";
Scaffold2	maker	exon	8073580	8073648	.	+	.	gene_id "GBI_00364"; transcript_id "GBI_00364-RE"; Parent "GBI_00364-RE"; gene_name "GBI_00364"; previous_transcript_id "GBI_00364-RE";
Scaffold2	maker	exon	8087665	8087824	.	+	.	gene_id "GBI_00364"; transcript_id "GBI_00364-RE"; Parent "GBI_00364-RE"; gene_name "GBI_00364"; previous_transcript_id "GBI_00364-RE";
Scaffold2	maker	exon	8088944	8089227	.	+	.	gene_id "GBI_00364"; transcript_id "GBI_00364-RE"; Parent "GBI_00364-RE"; gene_name "GBI_00364"; previous_transcript_id "GBI_00364-RE";
Scaffold2	maker	exon	8095566	8095640	.	+	.	gene_id "GBI_00364"; transcript_id "GBI_00364-RE"; Parent "GBI_00364-RE"; gene_name "GBI_00364"; previous_transcript_id "GBI_00364-RE";
Scaffold2	maker	exon	8097055	8097401	.	+	.	gene_id "GBI_00364"; transcript_id "GBI_00364-RE"; Parent "GBI_00364-RE"; gene_name "GBI_00364"; previous_transcript_id "GBI_00364-RE";
Scaffold2	maker	exon	8101756	8101942	.	+	.	gene_id "GBI_00364"; transcript_id "GBI_00364-RE"; Parent "GBI_00364-RE"; gene_name "GBI_00364"; previous_transcript_id "GBI_00364-RE";
Scaffold2	maker	exon	8102636	8102828	.	+	.	gene_id "GBI_00364"; transcript_id "GBI_00364-RE"; Parent "GBI_00364-RE"; gene_name "GBI_00364"; previous_transcript_id "GBI_00364-RE";
Scaffold2	maker	exon	8105520	8105716	.	+	.	gene_id "GBI_00364"; transcript_id "GBI_00364-RE"; Parent "GBI_00364-RE"; gene_name "GBI_00364"; previous_transcript_id "GBI_00364-RE";
Scaffold2	maker	exon	8105869	8106006	.	+	.	gene_id "GBI_00364"; transcript_id "GBI_00364-RE"; Parent "GBI_00364-RE"; gene_name "GBI_00364"; previous_transcript_id "GBI_00364-RE";
Scaffold2	maker	exon	8111118	8114210	.	+	.	gene_id "GBI_00364"; transcript_id "GBI_00364-RE"; Parent "GBI_00364-RE"; gene_name "GBI_00364"; previous_transcript_id "GBI_00364-RE";
Scaffold2	AGAT	transcript	8059774	8114210	.	+	.	gene_id "GBI_00364"; transcript_id "GBI_00364-RF"; Parent "GBI_00364"; gene_name "GBI_00364";
Scaffold2	maker	exon	8059774	8060106	.	+	.	gene_id "GBI_00364"; transcript_id "GBI_00364-RF"; Parent "GBI_00364-RF"; gene_name "GBI_00364"; previous_transcript_id "GBI_00364-RF";
Scaffold2	maker	exon	8060301	8060407	.	+	.	gene_id "GBI_00364"; transcript_id "GBI_00364-RF"; Parent "GBI_00364-RF"; gene_name "GBI_00364"; previous_transcript_id "GBI_00364-RF";
Scaffold2	maker	exon	8060508	8060709	.	+	.	gene_id "GBI_00364"; transcript_id "GBI_00364-RF"; Parent "GBI_00364-RF"; gene_name "GBI_00364"; previous_transcript_id "GBI_00364-RF";
Scaffold2	maker	exon	8073580	8073648	.	+	.	gene_id "GBI_00364"; transcript_id "GBI_00364-RF"; Parent "GBI_00364-RF"; gene_name "GBI_00364"; previous_transcript_id "GBI_00364-RF";
Scaffold2	maker	exon	8087665	8087824	.	+	.	gene_id "GBI_00364"; transcript_id "GBI_00364-RF"; Parent "GBI_00364-RF"; gene_name "GBI_00364"; previous_transcript_id "GBI_00364-RF";
Scaffold2	maker	exon	8088944	8089227	.	+	.	gene_id "GBI_00364"; transcript_id "GBI_00364-RF"; Parent "GBI_00364-RF"; gene_name "GBI_00364"; previous_transcript_id "GBI_00364-RF";
Scaffold2	maker	exon	8097055	8097401	.	+	.	gene_id "GBI_00364"; transcript_id "GBI_00364-RF"; Parent "GBI_00364-RF"; gene_name "GBI_00364"; previous_transcript_id "GBI_00364-RF";
Scaffold2	maker	exon	8101756	8101942	.	+	.	gene_id "GBI_00364"; transcript_id "GBI_00364-RF"; Parent "GBI_00364-RF"; gene_name "GBI_00364"; previous_transcript_id "GBI_00364-RF";
Scaffold2	maker	exon	8102636	8102828	.	+	.	gene_id "GBI_00364"; transcript_id "GBI_00364-RF"; Parent "GBI_00364-RF"; gene_name "GBI_00364"; previous_transcript_id "GBI_00364-RF";
Scaffold2	maker	exon	8105520	8105716	.	+	.	gene_id "GBI_00364"; transcript_id "GBI_00364-RF"; Parent "GBI_00364-RF"; gene_name "GBI_00364"; previous_transcript_id "GBI_00364-RF";
Scaffold2	maker	exon	8105869	8106006	.	+	.	gene_id "GBI_00364"; transcript_id "GBI_00364-RF"; Parent "GBI_00364-RF"; gene_name "GBI_00364"; previous_transcript_id "GBI_00364-RF";
Scaffold2	maker	exon	8111118	8114210	.	+	.	gene_id "GBI_00364"; transcript_id "GBI_00364-RF"; Parent "GBI_00364-RF"; gene_name "GBI_00364"; previous_transcript_id "GBI_00364-RF";
Scaffold2	StringTie	transcript	8061846	8103450	.	+	.	gene_id "GBI_00364"; transcript_id "GBI_00364.11"; gene_name "GBI_00364"; oId "STRG.650.5"; cmp_ref "GBI_00364-RF"; class_code "j"; tss_id "TSS12262";
Scaffold2	StringTie	exon	8061846	8062097	.	+	.	gene_id "GBI_00364"; transcript_id "GBI_00364.11"; exon_number "1";
Scaffold2	StringTie	exon	8087665	8087824	.	+	.	gene_id "GBI_00364"; transcript_id "GBI_00364.11"; exon_number "2";
Scaffold2	StringTie	exon	8088944	8089227	.	+	.	gene_id "GBI_00364"; transcript_id "GBI_00364.11"; exon_number "3";
Scaffold2	StringTie	exon	8097055	8097401	.	+	.	gene_id "GBI_00364"; transcript_id "GBI_00364.11"; exon_number "4";
Scaffold2	StringTie	exon	8101756	8101942	.	+	.	gene_id "GBI_00364"; transcript_id "GBI_00364.11"; exon_number "5";
Scaffold2	StringTie	exon	8102636	8103450	.	+	.	gene_id "GBI_00364"; transcript_id "GBI_00364.11"; exon_number "6";
Scaffold2	StringTie	transcript	8095477	8114783	.	+	.	gene_id "GBI_00364"; transcript_id "GBI_00364.12"; gene_name "GBI_00364"; oId "STRG.650.6"; cmp_ref "GBI_00364-RE"; class_code "j"; tss_id "TSS12263";
Scaffold2	StringTie	exon	8095477	8095640	.	+	.	gene_id "GBI_00364"; transcript_id "GBI_00364.12"; exon_number "1";
Scaffold2	StringTie	exon	8097055	8097401	.	+	.	gene_id "GBI_00364"; transcript_id "GBI_00364.12"; exon_number "2";
Scaffold2	StringTie	exon	8101756	8101942	.	+	.	gene_id "GBI_00364"; transcript_id "GBI_00364.12"; exon_number "3";
Scaffold2	StringTie	exon	8102636	8102828	.	+	.	gene_id "GBI_00364"; transcript_id "GBI_00364.12"; exon_number "4";
Scaffold2	StringTie	exon	8105520	8105716	.	+	.	gene_id "GBI_00364"; transcript_id "GBI_00364.12"; exon_number "5";
Scaffold2	StringTie	exon	8105869	8106006	.	+	.	gene_id "GBI_00364"; transcript_id "GBI_00364.12"; exon_number "6";
Scaffold2	StringTie	exon	8111118	8114783	.	+	.	gene_id "GBI_00364"; transcript_id "GBI_00364.12"; exon_number "7";
Scaffold2	maker	CDS	8060352	8060407	.	+	0	gene_id "GBI_00364"; transcript_id "GBI_00364-RA"; Parent "GBI_00364-RA"; gene_name "GBI_00364";
Scaffold2	maker	CDS	8060508	8060709	.	+	1	gene_id "GBI_00364"; transcript_id "GBI_00364-RA"; Parent "GBI_00364-RA"; gene_name "GBI_00364";
Scaffold2	maker	CDS	8073580	8073648	.	+	0	gene_id "GBI_00364"; transcript_id "GBI_00364-RA"; Parent "GBI_00364-RA"; gene_name "GBI_00364";
Scaffold2	maker	CDS	8087665	8087824	.	+	0	gene_id "GBI_00364"; transcript_id "GBI_00364-RA"; Parent "GBI_00364-RA"; gene_name "GBI_00364";
Scaffold2	maker	CDS	8088944	8089227	.	+	2	gene_id "GBI_00364"; transcript_id "GBI_00364-RA"; Parent "GBI_00364-RA"; gene_name "GBI_00364";
Scaffold2	maker	CDS	8097055	8097401	.	+	0	gene_id "GBI_00364"; transcript_id "GBI_00364-RA"; Parent "GBI_00364-RA"; gene_name "GBI_00364";
Scaffold2	maker	CDS	8101756	8101942	.	+	1	gene_id "GBI_00364"; transcript_id "GBI_00364-RA"; Parent "GBI_00364-RA"; gene_name "GBI_00364";
Scaffold2	maker	CDS	8102636	8102828	.	+	0	gene_id "GBI_00364"; transcript_id "GBI_00364-RA"; Parent "GBI_00364-RA"; gene_name "GBI_00364";
Scaffold2	maker	CDS	8105520	8105716	.	+	2	gene_id "GBI_00364"; transcript_id "GBI_00364-RA"; Parent "GBI_00364-RA"; gene_name "GBI_00364";
Scaffold2	maker	CDS	8105869	8106006	.	+	0	gene_id "GBI_00364"; transcript_id "GBI_00364-RA"; Parent "GBI_00364-RA"; gene_name "GBI_00364";
Scaffold2	maker	CDS	8112445	8112534	.	+	0	gene_id "GBI_00364"; transcript_id "GBI_00364-RA"; Parent "GBI_00364-RA"; gene_name "GBI_00364";
Scaffold2	AGAT	five_prime_UTR	8059774	8060106	.	+	.	gene_id "GBI_00364"; transcript_id "GBI_00364-RA"; Parent "GBI_00364-RA"; gene_name "GBI_00364";
Scaffold2	AGAT	five_prime_UTR	8060301	8060351	.	+	.	gene_id "GBI_00364"; transcript_id "GBI_00364-RA"; Parent "GBI_00364-RA"; gene_name "GBI_00364";
Scaffold2	maker	CDS	8060352	8060407	.	+	0	gene_id "GBI_00364"; transcript_id "GBI_00364-RB"; Parent "GBI_00364-RB"; gene_name "GBI_00364"; previous_transcript_id "GBI_00364-RB";
Scaffold2	maker	CDS	8060508	8060709	.	+	1	gene_id "GBI_00364"; transcript_id "GBI_00364-RB"; Parent "GBI_00364-RB"; gene_name "GBI_00364"; previous_transcript_id "GBI_00364-RB";
Scaffold2	maker	CDS	8087665	8087824	.	+	0	gene_id "GBI_00364"; transcript_id "GBI_00364-RB"; Parent "GBI_00364-RB"; gene_name "GBI_00364"; previous_transcript_id "GBI_00364-RB";
Scaffold2	maker	CDS	8088944	8089227	.	+	2	gene_id "GBI_00364"; transcript_id "GBI_00364-RB"; Parent "GBI_00364-RB"; gene_name "GBI_00364"; previous_transcript_id "GBI_00364-RB";
Scaffold2	maker	CDS	8095566	8095640	.	+	0	gene_id "GBI_00364"; transcript_id "GBI_00364-RB"; Parent "GBI_00364-RB"; gene_name "GBI_00364"; previous_transcript_id "GBI_00364-RB";
Scaffold2	maker	CDS	8097055	8097401	.	+	0	gene_id "GBI_00364"; transcript_id "GBI_00364-RB"; Parent "GBI_00364-RB"; gene_name "GBI_00364"; previous_transcript_id "GBI_00364-RB";
Scaffold2	maker	CDS	8101756	8101942	.	+	1	gene_id "GBI_00364"; transcript_id "GBI_00364-RB"; Parent "GBI_00364-RB"; gene_name "GBI_00364"; previous_transcript_id "GBI_00364-RB";
Scaffold2	maker	CDS	8102636	8102828	.	+	0	gene_id "GBI_00364"; transcript_id "GBI_00364-RB"; Parent "GBI_00364-RB"; gene_name "GBI_00364"; previous_transcript_id "GBI_00364-RB";
Scaffold2	maker	CDS	8105520	8105716	.	+	2	gene_id "GBI_00364"; transcript_id "GBI_00364-RB"; Parent "GBI_00364-RB"; gene_name "GBI_00364"; previous_transcript_id "GBI_00364-RB";
Scaffold2	maker	CDS	8105869	8106006	.	+	0	gene_id "GBI_00364"; transcript_id "GBI_00364-RB"; Parent "GBI_00364-RB"; gene_name "GBI_00364"; previous_transcript_id "GBI_00364-RB";
Scaffold2	maker	CDS	8111118	8111201	.	+	0	gene_id "GBI_00364"; transcript_id "GBI_00364-RB"; Parent "GBI_00364-RB"; gene_name "GBI_00364"; previous_transcript_id "GBI_00364-RB";
Scaffold2	AGAT	five_prime_UTR	8059774	8060351	.	+	.	gene_id "GBI_00364"; transcript_id "GBI_00364-RB"; Parent "GBI_00364-RB"; gene_name "GBI_00364"; previous_transcript_id "GBI_00364-RB";
Scaffold2	AGAT	three_prime_UTR	8111202	8111301	.	+	.	gene_id "GBI_00364"; transcript_id "GBI_00364-RB"; Parent "GBI_00364-RB"; gene_name "GBI_00364"; previous_transcript_id "GBI_00364-RB";
Scaffold2	AGAT	three_prime_UTR	8111448	8111663	.	+	.	gene_id "GBI_00364"; transcript_id "GBI_00364-RB"; Parent "GBI_00364-RB"; gene_name "GBI_00364"; previous_transcript_id "GBI_00364-RB";
Scaffold2	AGAT	three_prime_UTR	8111829	8113044	.	+	.	gene_id "GBI_00364"; transcript_id "GBI_00364-RB"; Parent "GBI_00364-RB"; gene_name "GBI_00364"; previous_transcript_id "GBI_00364-RB";
Scaffold2	maker	CDS	8060352	8060407	.	+	0	gene_id "GBI_00364"; transcript_id "GBI_00364-RC"; Parent "GBI_00364-RC"; gene_name "GBI_00364"; previous_transcript_id "GBI_00364-RC";
Scaffold2	maker	CDS	8060508	8060709	.	+	1	gene_id "GBI_00364"; transcript_id "GBI_00364-RC"; Parent "GBI_00364-RC"; gene_name "GBI_00364"; previous_transcript_id "GBI_00364-RC";
Scaffold2	maker	CDS	8073580	8073648	.	+	0	gene_id "GBI_00364"; transcript_id "GBI_00364-RC"; Parent "GBI_00364-RC"; gene_name "GBI_00364"; previous_transcript_id "GBI_00364-RC";
Scaffold2	maker	CDS	8087665	8087824	.	+	0	gene_id "GBI_00364"; transcript_id "GBI_00364-RC"; Parent "GBI_00364-RC"; gene_name "GBI_00364"; previous_transcript_id "GBI_00364-RC";
Scaffold2	maker	CDS	8088944	8089227	.	+	2	gene_id "GBI_00364"; transcript_id "GBI_00364-RC"; Parent "GBI_00364-RC"; gene_name "GBI_00364"; previous_transcript_id "GBI_00364-RC";
Scaffold2	maker	CDS	8095566	8095640	.	+	0	gene_id "GBI_00364"; transcript_id "GBI_00364-RC"; Parent "GBI_00364-RC"; gene_name "GBI_00364"; previous_transcript_id "GBI_00364-RC";
Scaffold2	maker	CDS	8097055	8097401	.	+	0	gene_id "GBI_00364"; transcript_id "GBI_00364-RC"; Parent "GBI_00364-RC"; gene_name "GBI_00364"; previous_transcript_id "GBI_00364-RC";
Scaffold2	maker	CDS	8101756	8101942	.	+	1	gene_id "GBI_00364"; transcript_id "GBI_00364-RC"; Parent "GBI_00364-RC"; gene_name "GBI_00364"; previous_transcript_id "GBI_00364-RC";
Scaffold2	maker	CDS	8102636	8102828	.	+	0	gene_id "GBI_00364"; transcript_id "GBI_00364-RC"; Parent "GBI_00364-RC"; gene_name "GBI_00364"; previous_transcript_id "GBI_00364-RC";
Scaffold2	maker	CDS	8105520	8105716	.	+	2	gene_id "GBI_00364"; transcript_id "GBI_00364-RC"; Parent "GBI_00364-RC"; gene_name "GBI_00364"; previous_transcript_id "GBI_00364-RC";
Scaffold2	maker	CDS	8105869	8106006	.	+	0	gene_id "GBI_00364"; transcript_id "GBI_00364-RC"; Parent "GBI_00364-RC"; gene_name "GBI_00364"; previous_transcript_id "GBI_00364-RC";
Scaffold2	maker	CDS	8111118	8111201	.	+	0	gene_id "GBI_00364"; transcript_id "GBI_00364-RC"; Parent "GBI_00364-RC"; gene_name "GBI_00364"; previous_transcript_id "GBI_00364-RC";
Scaffold2	AGAT	five_prime_UTR	8059774	8060106	.	+	.	gene_id "GBI_00364"; transcript_id "GBI_00364-RC"; Parent "GBI_00364-RC"; gene_name "GBI_00364"; previous_transcript_id "GBI_00364-RC";
Scaffold2	AGAT	five_prime_UTR	8060301	8060351	.	+	.	gene_id "GBI_00364"; transcript_id "GBI_00364-RC"; Parent "GBI_00364-RC"; gene_name "GBI_00364"; previous_transcript_id "GBI_00364-RC";
Scaffold2	AGAT	three_prime_UTR	8111202	8111301	.	+	.	gene_id "GBI_00364"; transcript_id "GBI_00364-RC"; Parent "GBI_00364-RC"; gene_name "GBI_00364"; previous_transcript_id "GBI_00364-RC";
Scaffold2	AGAT	three_prime_UTR	8111448	8111663	.	+	.	gene_id "GBI_00364"; transcript_id "GBI_00364-RC"; Parent "GBI_00364-RC"; gene_name "GBI_00364"; previous_transcript_id "GBI_00364-RC";
Scaffold2	AGAT	three_prime_UTR	8111829	8113044	.	+	.	gene_id "GBI_00364"; transcript_id "GBI_00364-RC"; Parent "GBI_00364-RC"; gene_name "GBI_00364"; previous_transcript_id "GBI_00364-RC";
Scaffold2	maker	CDS	8060352	8060407	.	+	0	gene_id "GBI_00364"; transcript_id "GBI_00364-RD"; Parent "GBI_00364-RD"; gene_name "GBI_00364"; previous_transcript_id "GBI_00364-RD";
Scaffold2	maker	CDS	8060508	8060709	.	+	1	gene_id "GBI_00364"; transcript_id "GBI_00364-RD"; Parent "GBI_00364-RD"; gene_name "GBI_00364"; previous_transcript_id "GBI_00364-RD";
Scaffold2	maker	CDS	8087665	8087824	.	+	0	gene_id "GBI_00364"; transcript_id "GBI_00364-RD"; Parent "GBI_00364-RD"; gene_name "GBI_00364"; previous_transcript_id "GBI_00364-RD";
Scaffold2	maker	CDS	8088944	8089227	.	+	2	gene_id "GBI_00364"; transcript_id "GBI_00364-RD"; Parent "GBI_00364-RD"; gene_name "GBI_00364"; previous_transcript_id "GBI_00364-RD";
Scaffold2	maker	CDS	8095566	8095640	.	+	0	gene_id "GBI_00364"; transcript_id "GBI_00364-RD"; Parent "GBI_00364-RD"; gene_name "GBI_00364"; previous_transcript_id "GBI_00364-RD";
Scaffold2	maker	CDS	8097055	8097401	.	+	0	gene_id "GBI_00364"; transcript_id "GBI_00364-RD"; Parent "GBI_00364-RD"; gene_name "GBI_00364"; previous_transcript_id "GBI_00364-RD";
Scaffold2	maker	CDS	8101756	8101942	.	+	1	gene_id "GBI_00364"; transcript_id "GBI_00364-RD"; Parent "GBI_00364-RD"; gene_name "GBI_00364"; previous_transcript_id "GBI_00364-RD";
Scaffold2	maker	CDS	8102636	8102828	.	+	0	gene_id "GBI_00364"; transcript_id "GBI_00364-RD"; Parent "GBI_00364-RD"; gene_name "GBI_00364"; previous_transcript_id "GBI_00364-RD";
Scaffold2	maker	CDS	8105520	8105716	.	+	2	gene_id "GBI_00364"; transcript_id "GBI_00364-RD"; Parent "GBI_00364-RD"; gene_name "GBI_00364"; previous_transcript_id "GBI_00364-RD";
Scaffold2	maker	CDS	8105869	8106006	.	+	0	gene_id "GBI_00364"; transcript_id "GBI_00364-RD"; Parent "GBI_00364-RD"; gene_name "GBI_00364"; previous_transcript_id "GBI_00364-RD";
Scaffold2	maker	CDS	8111118	8111201	.	+	0	gene_id "GBI_00364"; transcript_id "GBI_00364-RD"; Parent "GBI_00364-RD"; gene_name "GBI_00364"; previous_transcript_id "GBI_00364-RD";
Scaffold2	AGAT	five_prime_UTR	8059774	8060106	.	+	.	gene_id "GBI_00364"; transcript_id "GBI_00364-RD"; Parent "GBI_00364-RD"; gene_name "GBI_00364"; previous_transcript_id "GBI_00364-RD";
Scaffold2	AGAT	five_prime_UTR	8060301	8060351	.	+	.	gene_id "GBI_00364"; transcript_id "GBI_00364-RD"; Parent "GBI_00364-RD"; gene_name "GBI_00364"; previous_transcript_id "GBI_00364-RD";
Scaffold2	AGAT	three_prime_UTR	8111202	8111301	.	+	.	gene_id "GBI_00364"; transcript_id "GBI_00364-RD"; Parent "GBI_00364-RD"; gene_name "GBI_00364"; previous_transcript_id "GBI_00364-RD";
Scaffold2	AGAT	three_prime_UTR	8111448	8111663	.	+	.	gene_id "GBI_00364"; transcript_id "GBI_00364-RD"; Parent "GBI_00364-RD"; gene_name "GBI_00364"; previous_transcript_id "GBI_00364-RD";
Scaffold2	AGAT	three_prime_UTR	8111829	8113044	.	+	.	gene_id "GBI_00364"; transcript_id "GBI_00364-RD"; Parent "GBI_00364-RD"; gene_name "GBI_00364"; previous_transcript_id "GBI_00364-RD";
Scaffold2	maker	CDS	8060352	8060407	.	+	0	gene_id "GBI_00364"; transcript_id "GBI_00364-RE"; Parent "GBI_00364-RE"; gene_name "GBI_00364"; previous_transcript_id "GBI_00364-RE";
Scaffold2	maker	CDS	8060508	8060709	.	+	1	gene_id "GBI_00364"; transcript_id "GBI_00364-RE"; Parent "GBI_00364-RE"; gene_name "GBI_00364"; previous_transcript_id "GBI_00364-RE";
Scaffold2	maker	CDS	8073580	8073648	.	+	0	gene_id "GBI_00364"; transcript_id "GBI_00364-RE"; Parent "GBI_00364-RE"; gene_name "GBI_00364"; previous_transcript_id "GBI_00364-RE";
Scaffold2	maker	CDS	8087665	8087824	.	+	0	gene_id "GBI_00364"; transcript_id "GBI_00364-RE"; Parent "GBI_00364-RE"; gene_name "GBI_00364"; previous_transcript_id "GBI_00364-RE";
Scaffold2	maker	CDS	8088944	8089227	.	+	2	gene_id "GBI_00364"; transcript_id "GBI_00364-RE"; Parent "GBI_00364-RE"; gene_name "GBI_00364"; previous_transcript_id "GBI_00364-RE";
Scaffold2	maker	CDS	8095566	8095640	.	+	0	gene_id "GBI_00364"; transcript_id "GBI_00364-RE"; Parent "GBI_00364-RE"; gene_name "GBI_00364"; previous_transcript_id "GBI_00364-RE";
Scaffold2	maker	CDS	8097055	8097401	.	+	0	gene_id "GBI_00364"; transcript_id "GBI_00364-RE"; Parent "GBI_00364-RE"; gene_name "GBI_00364"; previous_transcript_id "GBI_00364-RE";
Scaffold2	maker	CDS	8101756	8101942	.	+	1	gene_id "GBI_00364"; transcript_id "GBI_00364-RE"; Parent "GBI_00364-RE"; gene_name "GBI_00364"; previous_transcript_id "GBI_00364-RE";
Scaffold2	maker	CDS	8102636	8102828	.	+	0	gene_id "GBI_00364"; transcript_id "GBI_00364-RE"; Parent "GBI_00364-RE"; gene_name "GBI_00364"; previous_transcript_id "GBI_00364-RE";
Scaffold2	maker	CDS	8105520	8105716	.	+	2	gene_id "GBI_00364"; transcript_id "GBI_00364-RE"; Parent "GBI_00364-RE"; gene_name "GBI_00364"; previous_transcript_id "GBI_00364-RE";
Scaffold2	maker	CDS	8105869	8106006	.	+	0	gene_id "GBI_00364"; transcript_id "GBI_00364-RE"; Parent "GBI_00364-RE"; gene_name "GBI_00364"; previous_transcript_id "GBI_00364-RE";
Scaffold2	maker	CDS	8111118	8111201	.	+	0	gene_id "GBI_00364"; transcript_id "GBI_00364-RE"; Parent "GBI_00364-RE"; gene_name "GBI_00364"; previous_transcript_id "GBI_00364-RE";
Scaffold2	AGAT	five_prime_UTR	8059774	8060106	.	+	.	gene_id "GBI_00364"; transcript_id "GBI_00364-RE"; Parent "GBI_00364-RE"; gene_name "GBI_00364"; previous_transcript_id "GBI_00364-RE";
Scaffold2	AGAT	five_prime_UTR	8060301	8060351	.	+	.	gene_id "GBI_00364"; transcript_id "GBI_00364-RE"; Parent "GBI_00364-RE"; gene_name "GBI_00364"; previous_transcript_id "GBI_00364-RE";
Scaffold2	AGAT	three_prime_UTR	8111202	8114210	.	+	.	gene_id "GBI_00364"; transcript_id "GBI_00364-RE"; Parent "GBI_00364-RE"; gene_name "GBI_00364"; previous_transcript_id "GBI_00364-RE";
Scaffold2	maker	CDS	8060352	8060407	.	+	0	gene_id "GBI_00364"; transcript_id "GBI_00364-RF"; Parent "GBI_00364-RF"; gene_name "GBI_00364"; previous_transcript_id "GBI_00364-RF";
Scaffold2	maker	CDS	8060508	8060709	.	+	1	gene_id "GBI_00364"; transcript_id "GBI_00364-RF"; Parent "GBI_00364-RF"; gene_name "GBI_00364"; previous_transcript_id "GBI_00364-RF";
Scaffold2	maker	CDS	8073580	8073648	.	+	0	gene_id "GBI_00364"; transcript_id "GBI_00364-RF"; Parent "GBI_00364-RF"; gene_name "GBI_00364"; previous_transcript_id "GBI_00364-RF";
Scaffold2	maker	CDS	8087665	8087824	.	+	0	gene_id "GBI_00364"; transcript_id "GBI_00364-RF"; Parent "GBI_00364-RF"; gene_name "GBI_00364"; previous_transcript_id "GBI_00364-RF";
Scaffold2	maker	CDS	8088944	8089227	.	+	2	gene_id "GBI_00364"; transcript_id "GBI_00364-RF"; Parent "GBI_00364-RF"; gene_name "GBI_00364"; previous_transcript_id "GBI_00364-RF";
Scaffold2	maker	CDS	8097055	8097401	.	+	0	gene_id "GBI_00364"; transcript_id "GBI_00364-RF"; Parent "GBI_00364-RF"; gene_name "GBI_00364"; previous_transcript_id "GBI_00364-RF";
Scaffold2	maker	CDS	8101756	8101942	.	+	1	gene_id "GBI_00364"; transcript_id "GBI_00364-RF"; Parent "GBI_00364-RF"; gene_name "GBI_00364"; previous_transcript_id "GBI_00364-RF";
Scaffold2	maker	CDS	8102636	8102828	.	+	0	gene_id "GBI_00364"; transcript_id "GBI_00364-RF"; Parent "GBI_00364-RF"; gene_name "GBI_00364"; previous_transcript_id "GBI_00364-RF";
Scaffold2	maker	CDS	8105520	8105716	.	+	2	gene_id "GBI_00364"; transcript_id "GBI_00364-RF"; Parent "GBI_00364-RF"; gene_name "GBI_00364"; previous_transcript_id "GBI_00364-RF";
Scaffold2	maker	CDS	8105869	8106006	.	+	0	gene_id "GBI_00364"; transcript_id "GBI_00364-RF"; Parent "GBI_00364-RF"; gene_name "GBI_00364"; previous_transcript_id "GBI_00364-RF";
Scaffold2	maker	CDS	8111118	8111201	.	+	0	gene_id "GBI_00364"; transcript_id "GBI_00364-RF"; Parent "GBI_00364-RF"; gene_name "GBI_00364"; previous_transcript_id "GBI_00364-RF";
Scaffold2	AGAT	five_prime_UTR	8059774	8060106	.	+	.	gene_id "GBI_00364"; transcript_id "GBI_00364-RF"; Parent "GBI_00364-RF"; gene_name "GBI_00364"; previous_transcript_id "GBI_00364-RF";
Scaffold2	AGAT	five_prime_UTR	8060301	8060351	.	+	.	gene_id "GBI_00364"; transcript_id "GBI_00364-RF"; Parent "GBI_00364-RF"; gene_name "GBI_00364"; previous_transcript_id "GBI_00364-RF";
Scaffold2	AGAT	three_prime_UTR	8111202	8114210	.	+	.	gene_id "GBI_00364"; transcript_id "GBI_00364-RF"; Parent "GBI_00364-RF"; gene_name "GBI_00364"; previous_transcript_id "GBI_00364-RF";
Scaffold2	AGAT	gene	8114781	8118029	.	-	.	gene_id "GBI_00365"; gene_name "GBI_00365";
Scaffold2	AGAT	transcript	8114781	8117753	.	-	.	gene_id "GBI_00365"; transcript_id "GBI_00365-RA"; Parent "GBI_00365"; gene_name "GBI_00365";
Scaffold2	maker	exon	8114781	8116101	.	-	.	gene_id "GBI_00365"; transcript_id "GBI_00365-RA"; Parent "GBI_00365-RA"; gene_name "GBI_00365";
Scaffold2	maker	exon	8116897	8117069	.	-	.	gene_id "GBI_00365"; transcript_id "GBI_00365-RA"; Parent "GBI_00365-RA"; gene_name "GBI_00365";
Scaffold2	maker	exon	8117175	8117753	.	-	.	gene_id "GBI_00365"; transcript_id "GBI_00365-RA"; Parent "GBI_00365-RA"; gene_name "GBI_00365";
Scaffold2	StringTie	transcript	8115997	8117753	.	-	.	gene_id "GBI_00365"; transcript_id "GBI_00365.2"; gene_name "GBI_00365"; oId "STRG.651.2"; cmp_ref "GBI_00365-RA"; class_code "j"; tss_id "TSS12597";
Scaffold2	StringTie	exon	8115997	8116101	.	-	.	gene_id "GBI_00365"; transcript_id "GBI_00365.2"; exon_number "1";
Scaffold2	StringTie	exon	8116332	8116451	.	-	.	gene_id "GBI_00365"; transcript_id "GBI_00365.2"; exon_number "2";
Scaffold2	StringTie	exon	8116897	8117069	.	-	.	gene_id "GBI_00365"; transcript_id "GBI_00365.2"; exon_number "3";
Scaffold2	StringTie	exon	8117175	8117753	.	-	.	gene_id "GBI_00365"; transcript_id "GBI_00365.2"; exon_number "4";
Scaffold2	StringTie	transcript	8116031	8117753	.	-	.	gene_id "GBI_00365"; transcript_id "GBI_00365.3"; gene_name "GBI_00365"; oId "STRG.651.3"; cmp_ref "GBI_00365-RA"; class_code "j"; tss_id "TSS12597";
Scaffold2	StringTie	exon	8116031	8116065	.	-	.	gene_id "GBI_00365"; transcript_id "GBI_00365.3"; exon_number "1";
Scaffold2	StringTie	exon	8116897	8117069	.	-	.	gene_id "GBI_00365"; transcript_id "GBI_00365.3"; exon_number "2";
Scaffold2	StringTie	exon	8117175	8117753	.	-	.	gene_id "GBI_00365"; transcript_id "GBI_00365.3"; exon_number "3";
Scaffold2	StringTie	transcript	8116127	8117753	.	-	.	gene_id "GBI_00365"; transcript_id "GBI_00365.4"; gene_name "GBI_00365"; oId "STRG.651.4"; cmp_ref "GBI_00365-RA"; class_code "j"; tss_id "TSS12597";
Scaffold2	StringTie	exon	8116127	8116232	.	-	.	gene_id "GBI_00365"; transcript_id "GBI_00365.4"; exon_number "1";
Scaffold2	StringTie	exon	8116332	8117069	.	-	.	gene_id "GBI_00365"; transcript_id "GBI_00365.4"; exon_number "2";
Scaffold2	StringTie	exon	8117175	8117753	.	-	.	gene_id "GBI_00365"; transcript_id "GBI_00365.4"; exon_number "3";
Scaffold2	StringTie	transcript	8116127	8118029	.	-	.	gene_id "GBI_00365"; transcript_id "GBI_00365.5"; gene_name "GBI_00365"; oId "STRG.651.5"; cmp_ref "GBI_00365-RA"; class_code "j"; tss_id "TSS12598";
Scaffold2	StringTie	exon	8116127	8116232	.	-	.	gene_id "GBI_00365"; transcript_id "GBI_00365.5"; exon_number "1";
Scaffold2	StringTie	exon	8116332	8116451	.	-	.	gene_id "GBI_00365"; transcript_id "GBI_00365.5"; exon_number "2";
Scaffold2	StringTie	exon	8116897	8117069	.	-	.	gene_id "GBI_00365"; transcript_id "GBI_00365.5"; exon_number "3";
Scaffold2	StringTie	exon	8117175	8118029	.	-	.	gene_id "GBI_00365"; transcript_id "GBI_00365.5"; exon_number "4";
Scaffold2	maker	CDS	8115917	8116101	.	-	2	gene_id "GBI_00365"; transcript_id "GBI_00365-RA"; Parent "GBI_00365-RA"; gene_name "GBI_00365";
Scaffold2	maker	CDS	8116897	8117069	.	-	1	gene_id "GBI_00365"; transcript_id "GBI_00365-RA"; Parent "GBI_00365-RA"; gene_name "GBI_00365";
Scaffold2	maker	CDS	8117175	8117272	.	-	0	gene_id "GBI_00365"; transcript_id "GBI_00365-RA"; Parent "GBI_00365-RA"; gene_name "GBI_00365";
Scaffold2	AGAT	five_prime_UTR	8117273	8117753	.	-	.	gene_id "GBI_00365"; transcript_id "GBI_00365-RA"; Parent "GBI_00365-RA"; gene_name "GBI_00365";
Scaffold2	AGAT	three_prime_UTR	8114781	8115916	.	-	.	gene_id "GBI_00365"; transcript_id "GBI_00365-RA"; Parent "GBI_00365-RA"; gene_name "GBI_00365";
Scaffold2	AGAT	gene	8119464	8119805	.	+	.	gene_id "GBI_00366"; gene_name "GBI_00366";
Scaffold2	AGAT	transcript	8119464	8119805	.	+	.	gene_id "GBI_00366"; transcript_id "GBI_00366-RA"; Parent "GBI_00366"; gene_name "GBI_00366";
Scaffold2	maker	exon	8119464	8119805	.	+	.	gene_id "GBI_00366"; transcript_id "GBI_00366-RA"; Parent "GBI_00366-RA"; gene_name "GBI_00366";
Scaffold2	maker	CDS	8119464	8119805	.	+	0	gene_id "GBI_00366"; transcript_id "GBI_00366-RA"; Parent "GBI_00366-RA"; gene_name "GBI_00366";
Scaffold2	AGAT	gene	8142739	8175861	.	-	.	gene_id "GBI_00367"; gene_name "GBI_00367";
Scaffold2	StringTie	transcript	8142739	8152979	.	-	.	gene_id "GBI_00367"; transcript_id "GBI_00367.1"; gene_name "GBI_00367"; oId "STRG.654.1"; cmp_ref "GBI_00367-RA"; class_code "j"; tss_id "TSS12599";
Scaffold2	StringTie	exon	8142739	8147285	.	-	.	gene_id "GBI_00367"; transcript_id "GBI_00367.1"; exon_number "1";
Scaffold2	StringTie	exon	8148326	8148473	.	-	.	gene_id "GBI_00367"; transcript_id "GBI_00367.1"; exon_number "2";
Scaffold2	StringTie	exon	8149550	8149637	.	-	.	gene_id "GBI_00367"; transcript_id "GBI_00367.1"; exon_number "3";
Scaffold2	StringTie	exon	8152419	8152979	.	-	.	gene_id "GBI_00367"; transcript_id "GBI_00367.1"; exon_number "4";
Scaffold2	AGAT	transcript	8145826	8175861	.	-	.	gene_id "GBI_00367"; transcript_id "GBI_00367-RA"; Parent "GBI_00367"; gene_name "GBI_00367";
Scaffold2	maker	exon	8145826	8147285	.	-	.	gene_id "GBI_00367"; transcript_id "GBI_00367-RA"; Parent "GBI_00367-RA"; gene_name "GBI_00367";
Scaffold2	maker	exon	8148326	8148473	.	-	.	gene_id "GBI_00367"; transcript_id "GBI_00367-RA"; Parent "GBI_00367-RA"; gene_name "GBI_00367";
Scaffold2	maker	exon	8149550	8149637	.	-	.	gene_id "GBI_00367"; transcript_id "GBI_00367-RA"; Parent "GBI_00367-RA"; gene_name "GBI_00367";
Scaffold2	maker	exon	8152419	8152504	.	-	.	gene_id "GBI_00367"; transcript_id "GBI_00367-RA"; Parent "GBI_00367-RA"; gene_name "GBI_00367";
Scaffold2	maker	exon	8158642	8158844	.	-	.	gene_id "GBI_00367"; transcript_id "GBI_00367-RA"; Parent "GBI_00367-RA"; gene_name "GBI_00367";
Scaffold2	maker	exon	8160163	8160385	.	-	.	gene_id "GBI_00367"; transcript_id "GBI_00367-RA"; Parent "GBI_00367-RA"; gene_name "GBI_00367";
Scaffold2	maker	exon	8162174	8162289	.	-	.	gene_id "GBI_00367"; transcript_id "GBI_00367-RA"; Parent "GBI_00367-RA"; gene_name "GBI_00367";
Scaffold2	maker	exon	8166975	8167095	.	-	.	gene_id "GBI_00367"; transcript_id "GBI_00367-RA"; Parent "GBI_00367-RA"; gene_name "GBI_00367";
Scaffold2	maker	exon	8174882	8175006	.	-	.	gene_id "GBI_00367"; transcript_id "GBI_00367-RA"; Parent "GBI_00367-RA"; gene_name "GBI_00367";
Scaffold2	maker	exon	8175098	8175147	.	-	.	gene_id "GBI_00367"; transcript_id "GBI_00367-RA"; Parent "GBI_00367-RA"; gene_name "GBI_00367";
Scaffold2	maker	exon	8175247	8175861	.	-	.	gene_id "GBI_00367"; transcript_id "GBI_00367-RA"; Parent "GBI_00367-RA"; gene_name "GBI_00367";
Scaffold2	StringTie	transcript	8151961	8175415	.	-	.	gene_id "GBI_00367"; transcript_id "GBI_00367.3"; gene_name "GBI_00367"; oId "STRG.654.3"; cmp_ref "GBI_00367-RA"; class_code "j"; tss_id "TSS12601";
Scaffold2	StringTie	exon	8151961	8152504	.	-	.	gene_id "GBI_00367"; transcript_id "GBI_00367.3"; exon_number "1";
Scaffold2	StringTie	exon	8158642	8158844	.	-	.	gene_id "GBI_00367"; transcript_id "GBI_00367.3"; exon_number "2";
Scaffold2	StringTie	exon	8160163	8160385	.	-	.	gene_id "GBI_00367"; transcript_id "GBI_00367.3"; exon_number "3";
Scaffold2	StringTie	exon	8162174	8162289	.	-	.	gene_id "GBI_00367"; transcript_id "GBI_00367.3"; exon_number "4";
Scaffold2	StringTie	exon	8166975	8167095	.	-	.	gene_id "GBI_00367"; transcript_id "GBI_00367.3"; exon_number "5";
Scaffold2	StringTie	exon	8174882	8175006	.	-	.	gene_id "GBI_00367"; transcript_id "GBI_00367.3"; exon_number "6";
Scaffold2	StringTie	exon	8175098	8175147	.	-	.	gene_id "GBI_00367"; transcript_id "GBI_00367.3"; exon_number "7";
Scaffold2	StringTie	exon	8175247	8175415	.	-	.	gene_id "GBI_00367"; transcript_id "GBI_00367.3"; exon_number "8";
Scaffold2	StringTie	transcript	8157884	8175415	.	-	.	gene_id "GBI_00367"; transcript_id "GBI_00367.4"; gene_name "GBI_00367"; oId "STRG.654.4"; cmp_ref "GBI_00367-RA"; class_code "m"; tss_id "TSS12601";
Scaffold2	StringTie	exon	8157884	8158844	.	-	.	gene_id "GBI_00367"; transcript_id "GBI_00367.4"; exon_number "1";
Scaffold2	StringTie	exon	8160163	8160385	.	-	.	gene_id "GBI_00367"; transcript_id "GBI_00367.4"; exon_number "2";
Scaffold2	StringTie	exon	8162174	8167095	.	-	.	gene_id "GBI_00367"; transcript_id "GBI_00367.4"; exon_number "3";
Scaffold2	StringTie	exon	8174882	8175006	.	-	.	gene_id "GBI_00367"; transcript_id "GBI_00367.4"; exon_number "4";
Scaffold2	StringTie	exon	8175098	8175147	.	-	.	gene_id "GBI_00367"; transcript_id "GBI_00367.4"; exon_number "5";
Scaffold2	StringTie	exon	8175247	8175415	.	-	.	gene_id "GBI_00367"; transcript_id "GBI_00367.4"; exon_number "6";
Scaffold2	maker	CDS	8147131	8147285	.	-	2	gene_id "GBI_00367"; transcript_id "GBI_00367-RA"; Parent "GBI_00367-RA"; gene_name "GBI_00367";
Scaffold2	maker	CDS	8148326	8148473	.	-	0	gene_id "GBI_00367"; transcript_id "GBI_00367-RA"; Parent "GBI_00367-RA"; gene_name "GBI_00367";
Scaffold2	maker	CDS	8149550	8149637	.	-	1	gene_id "GBI_00367"; transcript_id "GBI_00367-RA"; Parent "GBI_00367-RA"; gene_name "GBI_00367";
Scaffold2	maker	CDS	8152419	8152504	.	-	0	gene_id "GBI_00367"; transcript_id "GBI_00367-RA"; Parent "GBI_00367-RA"; gene_name "GBI_00367";
Scaffold2	maker	CDS	8158642	8158844	.	-	2	gene_id "GBI_00367"; transcript_id "GBI_00367-RA"; Parent "GBI_00367-RA"; gene_name "GBI_00367";
Scaffold2	maker	CDS	8160163	8160385	.	-	0	gene_id "GBI_00367"; transcript_id "GBI_00367-RA"; Parent "GBI_00367-RA"; gene_name "GBI_00367";
Scaffold2	maker	CDS	8162174	8162289	.	-	2	gene_id "GBI_00367"; transcript_id "GBI_00367-RA"; Parent "GBI_00367-RA"; gene_name "GBI_00367";
Scaffold2	maker	CDS	8166975	8167095	.	-	0	gene_id "GBI_00367"; transcript_id "GBI_00367-RA"; Parent "GBI_00367-RA"; gene_name "GBI_00367";
Scaffold2	maker	CDS	8174882	8175006	.	-	2	gene_id "GBI_00367"; transcript_id "GBI_00367-RA"; Parent "GBI_00367-RA"; gene_name "GBI_00367";
Scaffold2	maker	CDS	8175098	8175147	.	-	1	gene_id "GBI_00367"; transcript_id "GBI_00367-RA"; Parent "GBI_00367-RA"; gene_name "GBI_00367";
Scaffold2	maker	CDS	8175247	8175317	.	-	0	gene_id "GBI_00367"; transcript_id "GBI_00367-RA"; Parent "GBI_00367-RA"; gene_name "GBI_00367";
Scaffold2	AGAT	five_prime_UTR	8175318	8175861	.	-	.	gene_id "GBI_00367"; transcript_id "GBI_00367-RA"; Parent "GBI_00367-RA"; gene_name "GBI_00367";
Scaffold2	AGAT	three_prime_UTR	8145826	8147130	.	-	.	gene_id "GBI_00367"; transcript_id "GBI_00367-RA"; Parent "GBI_00367-RA"; gene_name "GBI_00367";
Scaffold2	AGAT	gene	8175937	8192199	.	+	.	gene_id "GBI_00368"; gene_name "GBI_00368";
Scaffold2	AGAT	transcript	8175937	8191761	.	+	.	gene_id "GBI_00368"; transcript_id "GBI_00368-RA"; Parent "GBI_00368"; gene_name "GBI_00368";
Scaffold2	maker	exon	8175937	8176087	.	+	.	gene_id "GBI_00368"; transcript_id "GBI_00368-RA"; Parent "GBI_00368-RA"; gene_name "GBI_00368";
Scaffold2	maker	exon	8176739	8176864	.	+	.	gene_id "GBI_00368"; transcript_id "GBI_00368-RA"; Parent "GBI_00368-RA"; gene_name "GBI_00368";
Scaffold2	maker	exon	8176934	8177169	.	+	.	gene_id "GBI_00368"; transcript_id "GBI_00368-RA"; Parent "GBI_00368-RA"; gene_name "GBI_00368";
Scaffold2	maker	exon	8177361	8177576	.	+	.	gene_id "GBI_00368"; transcript_id "GBI_00368-RA"; Parent "GBI_00368-RA"; gene_name "GBI_00368";
Scaffold2	maker	exon	8180194	8180249	.	+	.	gene_id "GBI_00368"; transcript_id "GBI_00368-RA"; Parent "GBI_00368-RA"; gene_name "GBI_00368";
Scaffold2	maker	exon	8182781	8183030	.	+	.	gene_id "GBI_00368"; transcript_id "GBI_00368-RA"; Parent "GBI_00368-RA"; gene_name "GBI_00368";
Scaffold2	maker	exon	8183661	8183852	.	+	.	gene_id "GBI_00368"; transcript_id "GBI_00368-RA"; Parent "GBI_00368-RA"; gene_name "GBI_00368";
Scaffold2	maker	exon	8183967	8184057	.	+	.	gene_id "GBI_00368"; transcript_id "GBI_00368-RA"; Parent "GBI_00368-RA"; gene_name "GBI_00368";
Scaffold2	maker	exon	8184131	8184266	.	+	.	gene_id "GBI_00368"; transcript_id "GBI_00368-RA"; Parent "GBI_00368-RA"; gene_name "GBI_00368";
Scaffold2	maker	exon	8184475	8184602	.	+	.	gene_id "GBI_00368"; transcript_id "GBI_00368-RA"; Parent "GBI_00368-RA"; gene_name "GBI_00368";
Scaffold2	maker	exon	8188267	8188459	.	+	.	gene_id "GBI_00368"; transcript_id "GBI_00368-RA"; Parent "GBI_00368-RA"; gene_name "GBI_00368";
Scaffold2	maker	exon	8188811	8188990	.	+	.	gene_id "GBI_00368"; transcript_id "GBI_00368-RA"; Parent "GBI_00368-RA"; gene_name "GBI_00368";
Scaffold2	maker	exon	8189411	8189588	.	+	.	gene_id "GBI_00368"; transcript_id "GBI_00368-RA"; Parent "GBI_00368-RA"; gene_name "GBI_00368";
Scaffold2	maker	exon	8189793	8191761	.	+	.	gene_id "GBI_00368"; transcript_id "GBI_00368-RA"; Parent "GBI_00368-RA"; gene_name "GBI_00368";
Scaffold2	StringTie	transcript	8175947	8192199	.	+	.	gene_id "GBI_00368"; transcript_id "GBI_00368.2"; gene_name "GBI_00368"; oId "STRG.655.1"; cmp_ref "GBI_00368-RA"; class_code "j"; tss_id "TSS12265";
Scaffold2	StringTie	exon	8175947	8176087	.	+	.	gene_id "GBI_00368"; transcript_id "GBI_00368.2"; exon_number "1";
Scaffold2	StringTie	exon	8176739	8176864	.	+	.	gene_id "GBI_00368"; transcript_id "GBI_00368.2"; exon_number "2";
Scaffold2	StringTie	exon	8176934	8177169	.	+	.	gene_id "GBI_00368"; transcript_id "GBI_00368.2"; exon_number "3";
Scaffold2	StringTie	exon	8177361	8177629	.	+	.	gene_id "GBI_00368"; transcript_id "GBI_00368.2"; exon_number "4";
Scaffold2	StringTie	exon	8182781	8183030	.	+	.	gene_id "GBI_00368"; transcript_id "GBI_00368.2"; exon_number "5";
Scaffold2	StringTie	exon	8183661	8183852	.	+	.	gene_id "GBI_00368"; transcript_id "GBI_00368.2"; exon_number "6";
Scaffold2	StringTie	exon	8183967	8184057	.	+	.	gene_id "GBI_00368"; transcript_id "GBI_00368.2"; exon_number "7";
Scaffold2	StringTie	exon	8184131	8184266	.	+	.	gene_id "GBI_00368"; transcript_id "GBI_00368.2"; exon_number "8";
Scaffold2	StringTie	exon	8184475	8184602	.	+	.	gene_id "GBI_00368"; transcript_id "GBI_00368.2"; exon_number "9";
Scaffold2	StringTie	exon	8184738	8184931	.	+	.	gene_id "GBI_00368"; transcript_id "GBI_00368.2"; exon_number "10";
Scaffold2	StringTie	exon	8188293	8188459	.	+	.	gene_id "GBI_00368"; transcript_id "GBI_00368.2"; exon_number "11";
Scaffold2	StringTie	exon	8188811	8188990	.	+	.	gene_id "GBI_00368"; transcript_id "GBI_00368.2"; exon_number "12";
Scaffold2	StringTie	exon	8189411	8189588	.	+	.	gene_id "GBI_00368"; transcript_id "GBI_00368.2"; exon_number "13";
Scaffold2	StringTie	exon	8189793	8192199	.	+	.	gene_id "GBI_00368"; transcript_id "GBI_00368.2"; exon_number "14";
Scaffold2	StringTie	transcript	8176063	8192199	.	+	.	gene_id "GBI_00368"; transcript_id "GBI_00368.3"; gene_name "GBI_00368"; oId "STRG.655.2"; cmp_ref "GBI_00368-RA"; class_code "j"; tss_id "TSS12266";
Scaffold2	StringTie	exon	8176063	8176087	.	+	.	gene_id "GBI_00368"; transcript_id "GBI_00368.3"; exon_number "1";
Scaffold2	StringTie	exon	8176739	8176864	.	+	.	gene_id "GBI_00368"; transcript_id "GBI_00368.3"; exon_number "2";
Scaffold2	StringTie	exon	8176953	8177169	.	+	.	gene_id "GBI_00368"; transcript_id "GBI_00368.3"; exon_number "3";
Scaffold2	StringTie	exon	8177361	8177629	.	+	.	gene_id "GBI_00368"; transcript_id "GBI_00368.3"; exon_number "4";
Scaffold2	StringTie	exon	8182781	8183030	.	+	.	gene_id "GBI_00368"; transcript_id "GBI_00368.3"; exon_number "5";
Scaffold2	StringTie	exon	8183661	8183852	.	+	.	gene_id "GBI_00368"; transcript_id "GBI_00368.3"; exon_number "6";
Scaffold2	StringTie	exon	8183967	8184057	.	+	.	gene_id "GBI_00368"; transcript_id "GBI_00368.3"; exon_number "7";
Scaffold2	StringTie	exon	8184131	8184266	.	+	.	gene_id "GBI_00368"; transcript_id "GBI_00368.3"; exon_number "8";
Scaffold2	StringTie	exon	8184475	8184602	.	+	.	gene_id "GBI_00368"; transcript_id "GBI_00368.3"; exon_number "9";
Scaffold2	StringTie	exon	8184738	8184931	.	+	.	gene_id "GBI_00368"; transcript_id "GBI_00368.3"; exon_number "10";
Scaffold2	StringTie	exon	8188293	8188459	.	+	.	gene_id "GBI_00368"; transcript_id "GBI_00368.3"; exon_number "11";
Scaffold2	StringTie	exon	8188811	8188990	.	+	.	gene_id "GBI_00368"; transcript_id "GBI_00368.3"; exon_number "12";
Scaffold2	StringTie	exon	8189411	8189588	.	+	.	gene_id "GBI_00368"; transcript_id "GBI_00368.3"; exon_number "13";
Scaffold2	StringTie	exon	8189793	8192199	.	+	.	gene_id "GBI_00368"; transcript_id "GBI_00368.3"; exon_number "14";
Scaffold2	StringTie	transcript	8182347	8192199	.	+	.	gene_id "GBI_00368"; transcript_id "GBI_00368.4"; gene_name "GBI_00368"; oId "STRG.655.3"; cmp_ref "GBI_00368-RA"; class_code "n"; tss_id "TSS12267";
Scaffold2	StringTie	exon	8182347	8183852	.	+	.	gene_id "GBI_00368"; transcript_id "GBI_00368.4"; exon_number "1";
Scaffold2	StringTie	exon	8183967	8184057	.	+	.	gene_id "GBI_00368"; transcript_id "GBI_00368.4"; exon_number "2";
Scaffold2	StringTie	exon	8184131	8184266	.	+	.	gene_id "GBI_00368"; transcript_id "GBI_00368.4"; exon_number "3";
Scaffold2	StringTie	exon	8184475	8184602	.	+	.	gene_id "GBI_00368"; transcript_id "GBI_00368.4"; exon_number "4";
Scaffold2	StringTie	exon	8184738	8184931	.	+	.	gene_id "GBI_00368"; transcript_id "GBI_00368.4"; exon_number "5";
Scaffold2	StringTie	exon	8188293	8188459	.	+	.	gene_id "GBI_00368"; transcript_id "GBI_00368.4"; exon_number "6";
Scaffold2	StringTie	exon	8188811	8188990	.	+	.	gene_id "GBI_00368"; transcript_id "GBI_00368.4"; exon_number "7";
Scaffold2	StringTie	exon	8189411	8189588	.	+	.	gene_id "GBI_00368"; transcript_id "GBI_00368.4"; exon_number "8";
Scaffold2	StringTie	exon	8189793	8192199	.	+	.	gene_id "GBI_00368"; transcript_id "GBI_00368.4"; exon_number "9";
Scaffold2	maker	CDS	8176751	8176864	.	+	0	gene_id "GBI_00368"; transcript_id "GBI_00368-RA"; Parent "GBI_00368-RA"; gene_name "GBI_00368";
Scaffold2	maker	CDS	8176934	8177169	.	+	0	gene_id "GBI_00368"; transcript_id "GBI_00368-RA"; Parent "GBI_00368-RA"; gene_name "GBI_00368";
Scaffold2	maker	CDS	8177361	8177576	.	+	1	gene_id "GBI_00368"; transcript_id "GBI_00368-RA"; Parent "GBI_00368-RA"; gene_name "GBI_00368";
Scaffold2	maker	CDS	8180194	8180249	.	+	1	gene_id "GBI_00368"; transcript_id "GBI_00368-RA"; Parent "GBI_00368-RA"; gene_name "GBI_00368";
Scaffold2	maker	CDS	8182781	8183030	.	+	2	gene_id "GBI_00368"; transcript_id "GBI_00368-RA"; Parent "GBI_00368-RA"; gene_name "GBI_00368";
Scaffold2	maker	CDS	8183661	8183852	.	+	1	gene_id "GBI_00368"; transcript_id "GBI_00368-RA"; Parent "GBI_00368-RA"; gene_name "GBI_00368";
Scaffold2	maker	CDS	8183967	8184057	.	+	1	gene_id "GBI_00368"; transcript_id "GBI_00368-RA"; Parent "GBI_00368-RA"; gene_name "GBI_00368";
Scaffold2	maker	CDS	8184131	8184266	.	+	0	gene_id "GBI_00368"; transcript_id "GBI_00368-RA"; Parent "GBI_00368-RA"; gene_name "GBI_00368";
Scaffold2	maker	CDS	8184475	8184602	.	+	2	gene_id "GBI_00368"; transcript_id "GBI_00368-RA"; Parent "GBI_00368-RA"; gene_name "GBI_00368";
Scaffold2	maker	CDS	8188267	8188459	.	+	0	gene_id "GBI_00368"; transcript_id "GBI_00368-RA"; Parent "GBI_00368-RA"; gene_name "GBI_00368";
Scaffold2	maker	CDS	8188811	8188990	.	+	2	gene_id "GBI_00368"; transcript_id "GBI_00368-RA"; Parent "GBI_00368-RA"; gene_name "GBI_00368";
Scaffold2	maker	CDS	8189411	8189588	.	+	2	gene_id "GBI_00368"; transcript_id "GBI_00368-RA"; Parent "GBI_00368-RA"; gene_name "GBI_00368";
Scaffold2	maker	CDS	8189793	8190579	.	+	1	gene_id "GBI_00368"; transcript_id "GBI_00368-RA"; Parent "GBI_00368-RA"; gene_name "GBI_00368";
Scaffold2	AGAT	five_prime_UTR	8175937	8176087	.	+	.	gene_id "GBI_00368"; transcript_id "GBI_00368-RA"; Parent "GBI_00368-RA"; gene_name "GBI_00368";
Scaffold2	AGAT	five_prime_UTR	8176739	8176750	.	+	.	gene_id "GBI_00368"; transcript_id "GBI_00368-RA"; Parent "GBI_00368-RA"; gene_name "GBI_00368";
Scaffold2	AGAT	three_prime_UTR	8190580	8191761	.	+	.	gene_id "GBI_00368"; transcript_id "GBI_00368-RA"; Parent "GBI_00368-RA"; gene_name "GBI_00368";
Scaffold2	AGAT	gene	8200283	8204039	.	+	.	gene_id "GBI_00369"; gene_name "GBI_00369";
Scaffold2	StringTie	transcript	8200283	8204039	.	+	.	gene_id "GBI_00369"; transcript_id "GBI_00369.1"; gene_name "GBI_00369"; oId "STRG.656.2"; cmp_ref "GBI_00369-RA"; class_code "n"; tss_id "TSS12268";
Scaffold2	StringTie	exon	8200283	8202325	.	+	.	gene_id "GBI_00369"; transcript_id "GBI_00369.1"; exon_number "1";
Scaffold2	StringTie	exon	8202786	8204039	.	+	.	gene_id "GBI_00369"; transcript_id "GBI_00369.1"; exon_number "2";
Scaffold2	StringTie	transcript	8200283	8204039	.	+	.	gene_id "GBI_00369"; transcript_id "GBI_00369.2"; gene_name "GBI_00369"; oId "STRG.656.1"; cmp_ref "GBI_00369-RA"; class_code "n"; tss_id "TSS12268";
Scaffold2	StringTie	exon	8200283	8201658	.	+	.	gene_id "GBI_00369"; transcript_id "GBI_00369.2"; exon_number "1";
Scaffold2	StringTie	exon	8202786	8204039	.	+	.	gene_id "GBI_00369"; transcript_id "GBI_00369.2"; exon_number "2";
Scaffold2	AGAT	transcript	8200288	8204039	.	+	.	gene_id "GBI_00369"; transcript_id "GBI_00369-RA"; Parent "GBI_00369"; gene_name "GBI_00369";
Scaffold2	maker	exon	8200288	8200607	.	+	.	gene_id "GBI_00369"; transcript_id "GBI_00369-RA"; Parent "GBI_00369-RA"; gene_name "GBI_00369";
Scaffold2	maker	exon	8200970	8201192	.	+	.	gene_id "GBI_00369"; transcript_id "GBI_00369-RA"; Parent "GBI_00369-RA"; gene_name "GBI_00369";
Scaffold2	maker	exon	8202786	8204039	.	+	.	gene_id "GBI_00369"; transcript_id "GBI_00369-RA"; Parent "GBI_00369-RA"; gene_name "GBI_00369";
Scaffold2	maker	CDS	8200605	8200607	.	+	0	gene_id "GBI_00369"; transcript_id "GBI_00369-RA"; Parent "GBI_00369-RA"; gene_name "GBI_00369";
Scaffold2	maker	CDS	8200970	8201192	.	+	0	gene_id "GBI_00369"; transcript_id "GBI_00369-RA"; Parent "GBI_00369-RA"; gene_name "GBI_00369";
Scaffold2	maker	CDS	8202786	8203912	.	+	2	gene_id "GBI_00369"; transcript_id "GBI_00369-RA"; Parent "GBI_00369-RA"; gene_name "GBI_00369";
Scaffold2	AGAT	five_prime_UTR	8200288	8200604	.	+	.	gene_id "GBI_00369"; transcript_id "GBI_00369-RA"; Parent "GBI_00369-RA"; gene_name "GBI_00369";
Scaffold2	AGAT	three_prime_UTR	8203913	8204039	.	+	.	gene_id "GBI_00369"; transcript_id "GBI_00369-RA"; Parent "GBI_00369-RA"; gene_name "GBI_00369";
Scaffold2	AGAT	gene	8204284	8211948	.	+	.	gene_id "GBI_00370"; gene_name "GBI_00370";
Scaffold2	AGAT	transcript	8204284	8211948	.	+	.	gene_id "GBI_00370"; transcript_id "GBI_00370-RA"; Parent "GBI_00370"; gene_name "GBI_00370";
Scaffold2	maker	exon	8204284	8204297	.	+	.	gene_id "GBI_00370"; transcript_id "GBI_00370-RA"; Parent "GBI_00370-RA"; gene_name "GBI_00370";
Scaffold2	maker	exon	8211171	8211948	.	+	.	gene_id "GBI_00370"; transcript_id "GBI_00370-RA"; Parent "GBI_00370-RA"; gene_name "GBI_00370";
Scaffold2	maker	CDS	8204284	8204297	.	+	0	gene_id "GBI_00370"; transcript_id "GBI_00370-RA"; Parent "GBI_00370-RA"; gene_name "GBI_00370";
Scaffold2	maker	CDS	8211171	8211948	.	+	1	gene_id "GBI_00370"; transcript_id "GBI_00370-RA"; Parent "GBI_00370-RA"; gene_name "GBI_00370";
Scaffold2	AGAT	gene	8206382	8236412	.	-	.	gene_id "GBI_00371"; gene_name "GBI_00371";
Scaffold2	StringTie	transcript	8206382	8235978	.	-	.	gene_id "GBI_00371"; transcript_id "GBI_00371.1"; gene_name "GBI_00371"; oId "STRG.658.2"; cmp_ref "GBI_00371-RA"; class_code "j"; tss_id "TSS12602";
Scaffold2	StringTie	exon	8206382	8207618	.	-	.	gene_id "GBI_00371"; transcript_id "GBI_00371.1"; exon_number "1";
Scaffold2	StringTie	exon	8213291	8213501	.	-	.	gene_id "GBI_00371"; transcript_id "GBI_00371.1"; exon_number "2";
Scaffold2	StringTie	exon	8215811	8216107	.	-	.	gene_id "GBI_00371"; transcript_id "GBI_00371.1"; exon_number "3";
Scaffold2	StringTie	exon	8218163	8218480	.	-	.	gene_id "GBI_00371"; transcript_id "GBI_00371.1"; exon_number "4";
Scaffold2	StringTie	exon	8220478	8220682	.	-	.	gene_id "GBI_00371"; transcript_id "GBI_00371.1"; exon_number "5";
Scaffold2	StringTie	exon	8220801	8220993	.	-	.	gene_id "GBI_00371"; transcript_id "GBI_00371.1"; exon_number "6";
Scaffold2	StringTie	exon	8223729	8224017	.	-	.	gene_id "GBI_00371"; transcript_id "GBI_00371.1"; exon_number "7";
Scaffold2	StringTie	exon	8225970	8226233	.	-	.	gene_id "GBI_00371"; transcript_id "GBI_00371.1"; exon_number "8";
Scaffold2	StringTie	exon	8227936	8228130	.	-	.	gene_id "GBI_00371"; transcript_id "GBI_00371.1"; exon_number "9";
Scaffold2	StringTie	exon	8229162	8229511	.	-	.	gene_id "GBI_00371"; transcript_id "GBI_00371.1"; exon_number "10";
Scaffold2	StringTie	exon	8231127	8231418	.	-	.	gene_id "GBI_00371"; transcript_id "GBI_00371.1"; exon_number "11";
Scaffold2	StringTie	exon	8235260	8235441	.	-	.	gene_id "GBI_00371"; transcript_id "GBI_00371.1"; exon_number "12";
Scaffold2	StringTie	exon	8235736	8235978	.	-	.	gene_id "GBI_00371"; transcript_id "GBI_00371.1"; exon_number "13";
Scaffold2	StringTie	transcript	8206382	8235978	.	-	.	gene_id "GBI_00371"; transcript_id "GBI_00371.2"; gene_name "GBI_00371"; oId "STRG.658.1"; cmp_ref "GBI_00371-RA"; class_code "j"; tss_id "TSS12602";
Scaffold2	StringTie	exon	8206382	8209445	.	-	.	gene_id "GBI_00371"; transcript_id "GBI_00371.2"; exon_number "1";
Scaffold2	StringTie	exon	8213291	8213501	.	-	.	gene_id "GBI_00371"; transcript_id "GBI_00371.2"; exon_number "2";
Scaffold2	StringTie	exon	8215811	8216107	.	-	.	gene_id "GBI_00371"; transcript_id "GBI_00371.2"; exon_number "3";
Scaffold2	StringTie	exon	8218163	8218480	.	-	.	gene_id "GBI_00371"; transcript_id "GBI_00371.2"; exon_number "4";
Scaffold2	StringTie	exon	8220478	8220682	.	-	.	gene_id "GBI_00371"; transcript_id "GBI_00371.2"; exon_number "5";
Scaffold2	StringTie	exon	8220801	8220993	.	-	.	gene_id "GBI_00371"; transcript_id "GBI_00371.2"; exon_number "6";
Scaffold2	StringTie	exon	8223729	8224017	.	-	.	gene_id "GBI_00371"; transcript_id "GBI_00371.2"; exon_number "7";
Scaffold2	StringTie	exon	8225970	8226233	.	-	.	gene_id "GBI_00371"; transcript_id "GBI_00371.2"; exon_number "8";
Scaffold2	StringTie	exon	8227936	8228130	.	-	.	gene_id "GBI_00371"; transcript_id "GBI_00371.2"; exon_number "9";
Scaffold2	StringTie	exon	8229162	8229511	.	-	.	gene_id "GBI_00371"; transcript_id "GBI_00371.2"; exon_number "10";
Scaffold2	StringTie	exon	8231127	8231418	.	-	.	gene_id "GBI_00371"; transcript_id "GBI_00371.2"; exon_number "11";
Scaffold2	StringTie	exon	8235260	8235441	.	-	.	gene_id "GBI_00371"; transcript_id "GBI_00371.2"; exon_number "12";
Scaffold2	StringTie	exon	8235736	8235978	.	-	.	gene_id "GBI_00371"; transcript_id "GBI_00371.2"; exon_number "13";
Scaffold2	AGAT	transcript	8207078	8235978	.	-	.	gene_id "GBI_00371"; transcript_id "GBI_00371-RA"; Parent "GBI_00371"; gene_name "GBI_00371";
Scaffold2	maker	exon	8207078	8209548	.	-	.	gene_id "GBI_00371"; transcript_id "GBI_00371-RA"; Parent "GBI_00371-RA"; gene_name "GBI_00371";
Scaffold2	maker	exon	8213291	8213501	.	-	.	gene_id "GBI_00371"; transcript_id "GBI_00371-RA"; Parent "GBI_00371-RA"; gene_name "GBI_00371";
Scaffold2	maker	exon	8215811	8216107	.	-	.	gene_id "GBI_00371"; transcript_id "GBI_00371-RA"; Parent "GBI_00371-RA"; gene_name "GBI_00371";
Scaffold2	maker	exon	8218163	8218480	.	-	.	gene_id "GBI_00371"; transcript_id "GBI_00371-RA"; Parent "GBI_00371-RA"; gene_name "GBI_00371";
Scaffold2	maker	exon	8220478	8220682	.	-	.	gene_id "GBI_00371"; transcript_id "GBI_00371-RA"; Parent "GBI_00371-RA"; gene_name "GBI_00371";
Scaffold2	maker	exon	8220801	8220993	.	-	.	gene_id "GBI_00371"; transcript_id "GBI_00371-RA"; Parent "GBI_00371-RA"; gene_name "GBI_00371";
Scaffold2	maker	exon	8223729	8224017	.	-	.	gene_id "GBI_00371"; transcript_id "GBI_00371-RA"; Parent "GBI_00371-RA"; gene_name "GBI_00371";
Scaffold2	maker	exon	8225970	8226233	.	-	.	gene_id "GBI_00371"; transcript_id "GBI_00371-RA"; Parent "GBI_00371-RA"; gene_name "GBI_00371";
Scaffold2	maker	exon	8227936	8228130	.	-	.	gene_id "GBI_00371"; transcript_id "GBI_00371-RA"; Parent "GBI_00371-RA"; gene_name "GBI_00371";
Scaffold2	maker	exon	8229162	8229511	.	-	.	gene_id "GBI_00371"; transcript_id "GBI_00371-RA"; Parent "GBI_00371-RA"; gene_name "GBI_00371";
Scaffold2	maker	exon	8231127	8231418	.	-	.	gene_id "GBI_00371"; transcript_id "GBI_00371-RA"; Parent "GBI_00371-RA"; gene_name "GBI_00371";
Scaffold2	maker	exon	8235260	8235441	.	-	.	gene_id "GBI_00371"; transcript_id "GBI_00371-RA"; Parent "GBI_00371-RA"; gene_name "GBI_00371";
Scaffold2	maker	exon	8235736	8235978	.	-	.	gene_id "GBI_00371"; transcript_id "GBI_00371-RA"; Parent "GBI_00371-RA"; gene_name "GBI_00371";
Scaffold2	maker	CDS	8209547	8209548	.	-	2	gene_id "GBI_00371"; transcript_id "GBI_00371-RA"; Parent "GBI_00371-RA"; gene_name "GBI_00371";
Scaffold2	maker	CDS	8213291	8213501	.	-	0	gene_id "GBI_00371"; transcript_id "GBI_00371-RA"; Parent "GBI_00371-RA"; gene_name "GBI_00371";
Scaffold2	maker	CDS	8215811	8216107	.	-	0	gene_id "GBI_00371"; transcript_id "GBI_00371-RA"; Parent "GBI_00371-RA"; gene_name "GBI_00371";
Scaffold2	maker	CDS	8218163	8218480	.	-	0	gene_id "GBI_00371"; transcript_id "GBI_00371-RA"; Parent "GBI_00371-RA"; gene_name "GBI_00371";
Scaffold2	maker	CDS	8220478	8220682	.	-	1	gene_id "GBI_00371"; transcript_id "GBI_00371-RA"; Parent "GBI_00371-RA"; gene_name "GBI_00371";
Scaffold2	maker	CDS	8220801	8220993	.	-	2	gene_id "GBI_00371"; transcript_id "GBI_00371-RA"; Parent "GBI_00371-RA"; gene_name "GBI_00371";
Scaffold2	maker	CDS	8223729	8224017	.	-	0	gene_id "GBI_00371"; transcript_id "GBI_00371-RA"; Parent "GBI_00371-RA"; gene_name "GBI_00371";
Scaffold2	maker	CDS	8225970	8226233	.	-	0	gene_id "GBI_00371"; transcript_id "GBI_00371-RA"; Parent "GBI_00371-RA"; gene_name "GBI_00371";
Scaffold2	maker	CDS	8227936	8228130	.	-	0	gene_id "GBI_00371"; transcript_id "GBI_00371-RA"; Parent "GBI_00371-RA"; gene_name "GBI_00371";
Scaffold2	maker	CDS	8229162	8229511	.	-	2	gene_id "GBI_00371"; transcript_id "GBI_00371-RA"; Parent "GBI_00371-RA"; gene_name "GBI_00371";
Scaffold2	maker	CDS	8231127	8231418	.	-	0	gene_id "GBI_00371"; transcript_id "GBI_00371-RA"; Parent "GBI_00371-RA"; gene_name "GBI_00371";
Scaffold2	maker	CDS	8235260	8235441	.	-	2	gene_id "GBI_00371"; transcript_id "GBI_00371-RA"; Parent "GBI_00371-RA"; gene_name "GBI_00371";
Scaffold2	maker	CDS	8235736	8235811	.	-	0	gene_id "GBI_00371"; transcript_id "GBI_00371-RA"; Parent "GBI_00371-RA"; gene_name "GBI_00371";
Scaffold2	AGAT	five_prime_UTR	8235812	8235978	.	-	.	gene_id "GBI_00371"; transcript_id "GBI_00371-RA"; Parent "GBI_00371-RA"; gene_name "GBI_00371";
Scaffold2	AGAT	three_prime_UTR	8207078	8209546	.	-	.	gene_id "GBI_00371"; transcript_id "GBI_00371-RA"; Parent "GBI_00371-RA"; gene_name "GBI_00371";
Scaffold2	AGAT	transcript	8208188	8212868	.	-	.	gene_id "GBI_00371"; transcript_id "GBI_00371-RB"; Parent "GBI_00371"; gene_name "GBI_00371";
Scaffold2	maker	exon	8208188	8208286	.	-	.	gene_id "GBI_00371"; transcript_id "GBI_00371-RB"; Parent "GBI_00371-RB"; gene_name "GBI_00371"; previous_transcript_id "GBI_00371-RB";
Scaffold2	maker	exon	8208736	8208867	.	-	.	gene_id "GBI_00371"; transcript_id "GBI_00371-RB"; Parent "GBI_00371-RB"; gene_name "GBI_00371"; previous_transcript_id "GBI_00371-RB";
Scaffold2	maker	exon	8209286	8209445	.	-	.	gene_id "GBI_00371"; transcript_id "GBI_00371-RB"; Parent "GBI_00371-RB"; gene_name "GBI_00371"; previous_transcript_id "GBI_00371-RB";
Scaffold2	maker	exon	8209741	8209817	.	-	.	gene_id "GBI_00371"; transcript_id "GBI_00371-RB"; Parent "GBI_00371-RB"; gene_name "GBI_00371"; previous_transcript_id "GBI_00371-RB";
Scaffold2	maker	exon	8212599	8212868	.	-	.	gene_id "GBI_00371"; transcript_id "GBI_00371-RB"; Parent "GBI_00371-RB"; gene_name "GBI_00371"; previous_transcript_id "GBI_00371-RB";
Scaffold2	maker	CDS	8208188	8208286	.	-	0	gene_id "GBI_00371"; transcript_id "GBI_00371-RB"; Parent "GBI_00371-RB"; gene_name "GBI_00371"; previous_transcript_id "GBI_00371-RB";
Scaffold2	maker	CDS	8208736	8208867	.	-	0	gene_id "GBI_00371"; transcript_id "GBI_00371-RB"; Parent "GBI_00371-RB"; gene_name "GBI_00371"; previous_transcript_id "GBI_00371-RB";
Scaffold2	maker	CDS	8209286	8209445	.	-	1	gene_id "GBI_00371"; transcript_id "GBI_00371-RB"; Parent "GBI_00371-RB"; gene_name "GBI_00371"; previous_transcript_id "GBI_00371-RB";
Scaffold2	maker	CDS	8209741	8209817	.	-	0	gene_id "GBI_00371"; transcript_id "GBI_00371-RB"; Parent "GBI_00371-RB"; gene_name "GBI_00371"; previous_transcript_id "GBI_00371-RB";
Scaffold2	maker	CDS	8212599	8212868	.	-	0	gene_id "GBI_00371"; transcript_id "GBI_00371-RB"; Parent "GBI_00371-RB"; gene_name "GBI_00371"; previous_transcript_id "GBI_00371-RB";
Scaffold2	AGAT	transcript	8208736	8235978	.	-	.	gene_id "GBI_00371"; transcript_id "GBI_00371-RC"; Parent "GBI_00371"; gene_name "GBI_00371";
Scaffold2	maker	exon	8208736	8208867	.	-	.	gene_id "GBI_00371"; transcript_id "GBI_00371-RC"; Parent "GBI_00371-RC"; gene_name "GBI_00371"; previous_transcript_id "GBI_00371-RC";
Scaffold2	maker	exon	8209286	8209445	.	-	.	gene_id "GBI_00371"; transcript_id "GBI_00371-RC"; Parent "GBI_00371-RC"; gene_name "GBI_00371"; previous_transcript_id "GBI_00371-RC";
Scaffold2	maker	exon	8213293	8213501	.	-	.	gene_id "GBI_00371"; transcript_id "GBI_00371-RC"; Parent "GBI_00371-RC"; gene_name "GBI_00371"; previous_transcript_id "GBI_00371-RC";
Scaffold2	maker	exon	8215811	8216107	.	-	.	gene_id "GBI_00371"; transcript_id "GBI_00371-RC"; Parent "GBI_00371-RC"; gene_name "GBI_00371"; previous_transcript_id "GBI_00371-RC";
Scaffold2	maker	exon	8218163	8218480	.	-	.	gene_id "GBI_00371"; transcript_id "GBI_00371-RC"; Parent "GBI_00371-RC"; gene_name "GBI_00371"; previous_transcript_id "GBI_00371-RC";
Scaffold2	maker	exon	8220478	8220682	.	-	.	gene_id "GBI_00371"; transcript_id "GBI_00371-RC"; Parent "GBI_00371-RC"; gene_name "GBI_00371"; previous_transcript_id "GBI_00371-RC";
Scaffold2	maker	exon	8220801	8220993	.	-	.	gene_id "GBI_00371"; transcript_id "GBI_00371-RC"; Parent "GBI_00371-RC"; gene_name "GBI_00371"; previous_transcript_id "GBI_00371-RC";
Scaffold2	maker	exon	8223729	8224017	.	-	.	gene_id "GBI_00371"; transcript_id "GBI_00371-RC"; Parent "GBI_00371-RC"; gene_name "GBI_00371"; previous_transcript_id "GBI_00371-RC";
Scaffold2	maker	exon	8225970	8226233	.	-	.	gene_id "GBI_00371"; transcript_id "GBI_00371-RC"; Parent "GBI_00371-RC"; gene_name "GBI_00371"; previous_transcript_id "GBI_00371-RC";
Scaffold2	maker	exon	8227936	8228130	.	-	.	gene_id "GBI_00371"; transcript_id "GBI_00371-RC"; Parent "GBI_00371-RC"; gene_name "GBI_00371"; previous_transcript_id "GBI_00371-RC";
Scaffold2	maker	exon	8229162	8229262	.	-	.	gene_id "GBI_00371"; transcript_id "GBI_00371-RC"; Parent "GBI_00371-RC"; gene_name "GBI_00371"; previous_transcript_id "GBI_00371-RC";
Scaffold2	maker	exon	8229440	8229511	.	-	.	gene_id "GBI_00371"; transcript_id "GBI_00371-RC"; Parent "GBI_00371-RC"; gene_name "GBI_00371"; previous_transcript_id "GBI_00371-RC";
Scaffold2	maker	exon	8231127	8231418	.	-	.	gene_id "GBI_00371"; transcript_id "GBI_00371-RC"; Parent "GBI_00371-RC"; gene_name "GBI_00371"; previous_transcript_id "GBI_00371-RC";
Scaffold2	maker	exon	8235260	8235441	.	-	.	gene_id "GBI_00371"; transcript_id "GBI_00371-RC"; Parent "GBI_00371-RC"; gene_name "GBI_00371"; previous_transcript_id "GBI_00371-RC";
Scaffold2	maker	exon	8235736	8235978	.	-	.	gene_id "GBI_00371"; transcript_id "GBI_00371-RC"; Parent "GBI_00371-RC"; gene_name "GBI_00371"; previous_transcript_id "GBI_00371-RC";
Scaffold2	AGAT	transcript	8208736	8235978	.	-	.	gene_id "GBI_00371"; transcript_id "GBI_00371-RD"; Parent "GBI_00371"; gene_name "GBI_00371";
Scaffold2	maker	exon	8208736	8208867	.	-	.	gene_id "GBI_00371"; transcript_id "GBI_00371-RD"; Parent "GBI_00371-RD"; gene_name "GBI_00371"; previous_transcript_id "GBI_00371-RD";
Scaffold2	maker	exon	8209286	8209445	.	-	.	gene_id "GBI_00371"; transcript_id "GBI_00371-RD"; Parent "GBI_00371-RD"; gene_name "GBI_00371"; previous_transcript_id "GBI_00371-RD";
Scaffold2	maker	exon	8213293	8213501	.	-	.	gene_id "GBI_00371"; transcript_id "GBI_00371-RD"; Parent "GBI_00371-RD"; gene_name "GBI_00371"; previous_transcript_id "GBI_00371-RD";
Scaffold2	maker	exon	8215811	8216107	.	-	.	gene_id "GBI_00371"; transcript_id "GBI_00371-RD"; Parent "GBI_00371-RD"; gene_name "GBI_00371"; previous_transcript_id "GBI_00371-RD";
Scaffold2	maker	exon	8218163	8218480	.	-	.	gene_id "GBI_00371"; transcript_id "GBI_00371-RD"; Parent "GBI_00371-RD"; gene_name "GBI_00371"; previous_transcript_id "GBI_00371-RD";
Scaffold2	maker	exon	8220478	8220682	.	-	.	gene_id "GBI_00371"; transcript_id "GBI_00371-RD"; Parent "GBI_00371-RD"; gene_name "GBI_00371"; previous_transcript_id "GBI_00371-RD";
Scaffold2	maker	exon	8220801	8220993	.	-	.	gene_id "GBI_00371"; transcript_id "GBI_00371-RD"; Parent "GBI_00371-RD"; gene_name "GBI_00371"; previous_transcript_id "GBI_00371-RD";
Scaffold2	maker	exon	8223729	8224017	.	-	.	gene_id "GBI_00371"; transcript_id "GBI_00371-RD"; Parent "GBI_00371-RD"; gene_name "GBI_00371"; previous_transcript_id "GBI_00371-RD";
Scaffold2	maker	exon	8225970	8226233	.	-	.	gene_id "GBI_00371"; transcript_id "GBI_00371-RD"; Parent "GBI_00371-RD"; gene_name "GBI_00371"; previous_transcript_id "GBI_00371-RD";
Scaffold2	maker	exon	8227936	8228130	.	-	.	gene_id "GBI_00371"; transcript_id "GBI_00371-RD"; Parent "GBI_00371-RD"; gene_name "GBI_00371"; previous_transcript_id "GBI_00371-RD";
Scaffold2	maker	exon	8229162	8229511	.	-	.	gene_id "GBI_00371"; transcript_id "GBI_00371-RD"; Parent "GBI_00371-RD"; gene_name "GBI_00371"; previous_transcript_id "GBI_00371-RD";
Scaffold2	maker	exon	8231127	8231418	.	-	.	gene_id "GBI_00371"; transcript_id "GBI_00371-RD"; Parent "GBI_00371-RD"; gene_name "GBI_00371"; previous_transcript_id "GBI_00371-RD";
Scaffold2	maker	exon	8235260	8235441	.	-	.	gene_id "GBI_00371"; transcript_id "GBI_00371-RD"; Parent "GBI_00371-RD"; gene_name "GBI_00371"; previous_transcript_id "GBI_00371-RD";
Scaffold2	maker	exon	8235736	8235978	.	-	.	gene_id "GBI_00371"; transcript_id "GBI_00371-RD"; Parent "GBI_00371-RD"; gene_name "GBI_00371"; previous_transcript_id "GBI_00371-RD";
Scaffold2	maker	CDS	8208736	8208867	.	-	0	gene_id "GBI_00371"; transcript_id "GBI_00371-RC"; Parent "GBI_00371-RC"; gene_name "GBI_00371"; previous_transcript_id "GBI_00371-RC";
Scaffold2	maker	CDS	8209286	8209445	.	-	1	gene_id "GBI_00371"; transcript_id "GBI_00371-RC"; Parent "GBI_00371-RC"; gene_name "GBI_00371"; previous_transcript_id "GBI_00371-RC";
Scaffold2	maker	CDS	8213293	8213501	.	-	0	gene_id "GBI_00371"; transcript_id "GBI_00371-RC"; Parent "GBI_00371-RC"; gene_name "GBI_00371"; previous_transcript_id "GBI_00371-RC";
Scaffold2	maker	CDS	8215811	8216107	.	-	0	gene_id "GBI_00371"; transcript_id "GBI_00371-RC"; Parent "GBI_00371-RC"; gene_name "GBI_00371"; previous_transcript_id "GBI_00371-RC";
Scaffold2	maker	CDS	8218163	8218480	.	-	0	gene_id "GBI_00371"; transcript_id "GBI_00371-RC"; Parent "GBI_00371-RC"; gene_name "GBI_00371"; previous_transcript_id "GBI_00371-RC";
Scaffold2	maker	CDS	8220478	8220682	.	-	1	gene_id "GBI_00371"; transcript_id "GBI_00371-RC"; Parent "GBI_00371-RC"; gene_name "GBI_00371"; previous_transcript_id "GBI_00371-RC";
Scaffold2	maker	CDS	8220801	8220993	.	-	2	gene_id "GBI_00371"; transcript_id "GBI_00371-RC"; Parent "GBI_00371-RC"; gene_name "GBI_00371"; previous_transcript_id "GBI_00371-RC";
Scaffold2	maker	CDS	8223729	8224017	.	-	0	gene_id "GBI_00371"; transcript_id "GBI_00371-RC"; Parent "GBI_00371-RC"; gene_name "GBI_00371"; previous_transcript_id "GBI_00371-RC";
Scaffold2	maker	CDS	8225970	8226233	.	-	0	gene_id "GBI_00371"; transcript_id "GBI_00371-RC"; Parent "GBI_00371-RC"; gene_name "GBI_00371"; previous_transcript_id "GBI_00371-RC";
Scaffold2	maker	CDS	8227936	8228130	.	-	0	gene_id "GBI_00371"; transcript_id "GBI_00371-RC"; Parent "GBI_00371-RC"; gene_name "GBI_00371"; previous_transcript_id "GBI_00371-RC";
Scaffold2	maker	CDS	8229162	8229262	.	-	2	gene_id "GBI_00371"; transcript_id "GBI_00371-RC"; Parent "GBI_00371-RC"; gene_name "GBI_00371"; previous_transcript_id "GBI_00371-RC";
Scaffold2	maker	CDS	8229440	8229511	.	-	2	gene_id "GBI_00371"; transcript_id "GBI_00371-RC"; Parent "GBI_00371-RC"; gene_name "GBI_00371"; previous_transcript_id "GBI_00371-RC";
Scaffold2	maker	CDS	8231127	8231418	.	-	0	gene_id "GBI_00371"; transcript_id "GBI_00371-RC"; Parent "GBI_00371-RC"; gene_name "GBI_00371"; previous_transcript_id "GBI_00371-RC";
Scaffold2	maker	CDS	8235260	8235441	.	-	2	gene_id "GBI_00371"; transcript_id "GBI_00371-RC"; Parent "GBI_00371-RC"; gene_name "GBI_00371"; previous_transcript_id "GBI_00371-RC";
Scaffold2	maker	CDS	8235736	8235811	.	-	0	gene_id "GBI_00371"; transcript_id "GBI_00371-RC"; Parent "GBI_00371-RC"; gene_name "GBI_00371"; previous_transcript_id "GBI_00371-RC";
Scaffold2	AGAT	five_prime_UTR	8235812	8235978	.	-	.	gene_id "GBI_00371"; transcript_id "GBI_00371-RC"; Parent "GBI_00371-RC"; gene_name "GBI_00371"; previous_transcript_id "GBI_00371-RC";
Scaffold2	maker	CDS	8208736	8208867	.	-	0	gene_id "GBI_00371"; transcript_id "GBI_00371-RD"; Parent "GBI_00371-RD"; gene_name "GBI_00371"; previous_transcript_id "GBI_00371-RD";
Scaffold2	maker	CDS	8209286	8209445	.	-	1	gene_id "GBI_00371"; transcript_id "GBI_00371-RD"; Parent "GBI_00371-RD"; gene_name "GBI_00371"; previous_transcript_id "GBI_00371-RD";
Scaffold2	maker	CDS	8213293	8213501	.	-	0	gene_id "GBI_00371"; transcript_id "GBI_00371-RD"; Parent "GBI_00371-RD"; gene_name "GBI_00371"; previous_transcript_id "GBI_00371-RD";
Scaffold2	maker	CDS	8215811	8216107	.	-	0	gene_id "GBI_00371"; transcript_id "GBI_00371-RD"; Parent "GBI_00371-RD"; gene_name "GBI_00371"; previous_transcript_id "GBI_00371-RD";
Scaffold2	maker	CDS	8218163	8218480	.	-	0	gene_id "GBI_00371"; transcript_id "GBI_00371-RD"; Parent "GBI_00371-RD"; gene_name "GBI_00371"; previous_transcript_id "GBI_00371-RD";
Scaffold2	maker	CDS	8220478	8220682	.	-	1	gene_id "GBI_00371"; transcript_id "GBI_00371-RD"; Parent "GBI_00371-RD"; gene_name "GBI_00371"; previous_transcript_id "GBI_00371-RD";
Scaffold2	maker	CDS	8220801	8220993	.	-	2	gene_id "GBI_00371"; transcript_id "GBI_00371-RD"; Parent "GBI_00371-RD"; gene_name "GBI_00371"; previous_transcript_id "GBI_00371-RD";
Scaffold2	maker	CDS	8223729	8224017	.	-	0	gene_id "GBI_00371"; transcript_id "GBI_00371-RD"; Parent "GBI_00371-RD"; gene_name "GBI_00371"; previous_transcript_id "GBI_00371-RD";
Scaffold2	maker	CDS	8225970	8226233	.	-	0	gene_id "GBI_00371"; transcript_id "GBI_00371-RD"; Parent "GBI_00371-RD"; gene_name "GBI_00371"; previous_transcript_id "GBI_00371-RD";
Scaffold2	maker	CDS	8227936	8228130	.	-	0	gene_id "GBI_00371"; transcript_id "GBI_00371-RD"; Parent "GBI_00371-RD"; gene_name "GBI_00371"; previous_transcript_id "GBI_00371-RD";
Scaffold2	maker	CDS	8229162	8229511	.	-	2	gene_id "GBI_00371"; transcript_id "GBI_00371-RD"; Parent "GBI_00371-RD"; gene_name "GBI_00371"; previous_transcript_id "GBI_00371-RD";
Scaffold2	maker	CDS	8231127	8231418	.	-	0	gene_id "GBI_00371"; transcript_id "GBI_00371-RD"; Parent "GBI_00371-RD"; gene_name "GBI_00371"; previous_transcript_id "GBI_00371-RD";
Scaffold2	maker	CDS	8235260	8235441	.	-	2	gene_id "GBI_00371"; transcript_id "GBI_00371-RD"; Parent "GBI_00371-RD"; gene_name "GBI_00371"; previous_transcript_id "GBI_00371-RD";
Scaffold2	maker	CDS	8235736	8235811	.	-	0	gene_id "GBI_00371"; transcript_id "GBI_00371-RD"; Parent "GBI_00371-RD"; gene_name "GBI_00371"; previous_transcript_id "GBI_00371-RD";
Scaffold2	AGAT	five_prime_UTR	8235812	8235978	.	-	.	gene_id "GBI_00371"; transcript_id "GBI_00371-RD"; Parent "GBI_00371-RD"; gene_name "GBI_00371"; previous_transcript_id "GBI_00371-RD";
Scaffold2	AGAT	transcript	8212158	8235978	.	-	.	gene_id "GBI_00371"; transcript_id "GBI_00371-RE"; Parent "GBI_00371"; gene_name "GBI_00371";
Scaffold2	maker	exon	8212158	8213501	.	-	.	gene_id "GBI_00371"; transcript_id "GBI_00371-RE"; Parent "GBI_00371-RE"; gene_name "GBI_00371"; previous_transcript_id "GBI_00371-RE";
Scaffold2	maker	exon	8215811	8216107	.	-	.	gene_id "GBI_00371"; transcript_id "GBI_00371-RE"; Parent "GBI_00371-RE"; gene_name "GBI_00371"; previous_transcript_id "GBI_00371-RE";
Scaffold2	maker	exon	8218163	8218480	.	-	.	gene_id "GBI_00371"; transcript_id "GBI_00371-RE"; Parent "GBI_00371-RE"; gene_name "GBI_00371"; previous_transcript_id "GBI_00371-RE";
Scaffold2	maker	exon	8220478	8220682	.	-	.	gene_id "GBI_00371"; transcript_id "GBI_00371-RE"; Parent "GBI_00371-RE"; gene_name "GBI_00371"; previous_transcript_id "GBI_00371-RE";
Scaffold2	maker	exon	8220801	8220993	.	-	.	gene_id "GBI_00371"; transcript_id "GBI_00371-RE"; Parent "GBI_00371-RE"; gene_name "GBI_00371"; previous_transcript_id "GBI_00371-RE";
Scaffold2	maker	exon	8223729	8224017	.	-	.	gene_id "GBI_00371"; transcript_id "GBI_00371-RE"; Parent "GBI_00371-RE"; gene_name "GBI_00371"; previous_transcript_id "GBI_00371-RE";
Scaffold2	maker	exon	8225970	8226233	.	-	.	gene_id "GBI_00371"; transcript_id "GBI_00371-RE"; Parent "GBI_00371-RE"; gene_name "GBI_00371"; previous_transcript_id "GBI_00371-RE";
Scaffold2	maker	exon	8227936	8228130	.	-	.	gene_id "GBI_00371"; transcript_id "GBI_00371-RE"; Parent "GBI_00371-RE"; gene_name "GBI_00371"; previous_transcript_id "GBI_00371-RE";
Scaffold2	maker	exon	8229162	8229511	.	-	.	gene_id "GBI_00371"; transcript_id "GBI_00371-RE"; Parent "GBI_00371-RE"; gene_name "GBI_00371"; previous_transcript_id "GBI_00371-RE";
Scaffold2	maker	exon	8231127	8231418	.	-	.	gene_id "GBI_00371"; transcript_id "GBI_00371-RE"; Parent "GBI_00371-RE"; gene_name "GBI_00371"; previous_transcript_id "GBI_00371-RE";
Scaffold2	maker	exon	8235260	8235441	.	-	.	gene_id "GBI_00371"; transcript_id "GBI_00371-RE"; Parent "GBI_00371-RE"; gene_name "GBI_00371"; previous_transcript_id "GBI_00371-RE";
Scaffold2	maker	exon	8235736	8235978	.	-	.	gene_id "GBI_00371"; transcript_id "GBI_00371-RE"; Parent "GBI_00371-RE"; gene_name "GBI_00371"; previous_transcript_id "GBI_00371-RE";
Scaffold2	StringTie	transcript	8222116	8236412	.	-	.	gene_id "GBI_00371"; transcript_id "GBI_00371.8"; gene_name "GBI_00371"; oId "STRG.658.4"; cmp_ref "GBI_00371-RE"; class_code "j"; tss_id "TSS12603";
Scaffold2	StringTie	exon	8222116	8224017	.	-	.	gene_id "GBI_00371"; transcript_id "GBI_00371.8"; exon_number "1";
Scaffold2	StringTie	exon	8225970	8226233	.	-	.	gene_id "GBI_00371"; transcript_id "GBI_00371.8"; exon_number "2";
Scaffold2	StringTie	exon	8227936	8228130	.	-	.	gene_id "GBI_00371"; transcript_id "GBI_00371.8"; exon_number "3";
Scaffold2	StringTie	exon	8229162	8229511	.	-	.	gene_id "GBI_00371"; transcript_id "GBI_00371.8"; exon_number "4";
Scaffold2	StringTie	exon	8231127	8231418	.	-	.	gene_id "GBI_00371"; transcript_id "GBI_00371.8"; exon_number "5";
Scaffold2	StringTie	exon	8235260	8235441	.	-	.	gene_id "GBI_00371"; transcript_id "GBI_00371.8"; exon_number "6";
Scaffold2	StringTie	exon	8235736	8236412	.	-	.	gene_id "GBI_00371"; transcript_id "GBI_00371.8"; exon_number "7";
Scaffold2	StringTie	transcript	8234050	8235978	.	-	.	gene_id "GBI_00371"; transcript_id "GBI_00371.9"; gene_name "GBI_00371"; oId "STRG.658.5"; cmp_ref "GBI_00371-RE"; class_code "j"; tss_id "TSS12602";
Scaffold2	StringTie	exon	8234050	8235441	.	-	.	gene_id "GBI_00371"; transcript_id "GBI_00371.9"; exon_number "1";
Scaffold2	StringTie	exon	8235736	8235978	.	-	.	gene_id "GBI_00371"; transcript_id "GBI_00371.9"; exon_number "2";
Scaffold2	maker	CDS	8213283	8213501	.	-	0	gene_id "GBI_00371"; transcript_id "GBI_00371-RE"; Parent "GBI_00371-RE"; gene_name "GBI_00371"; previous_transcript_id "GBI_00371-RE";
Scaffold2	maker	CDS	8215811	8216107	.	-	0	gene_id "GBI_00371"; transcript_id "GBI_00371-RE"; Parent "GBI_00371-RE"; gene_name "GBI_00371"; previous_transcript_id "GBI_00371-RE";
Scaffold2	maker	CDS	8218163	8218480	.	-	0	gene_id "GBI_00371"; transcript_id "GBI_00371-RE"; Parent "GBI_00371-RE"; gene_name "GBI_00371"; previous_transcript_id "GBI_00371-RE";
Scaffold2	maker	CDS	8220478	8220682	.	-	1	gene_id "GBI_00371"; transcript_id "GBI_00371-RE"; Parent "GBI_00371-RE"; gene_name "GBI_00371"; previous_transcript_id "GBI_00371-RE";
Scaffold2	maker	CDS	8220801	8220993	.	-	2	gene_id "GBI_00371"; transcript_id "GBI_00371-RE"; Parent "GBI_00371-RE"; gene_name "GBI_00371"; previous_transcript_id "GBI_00371-RE";
Scaffold2	maker	CDS	8223729	8224017	.	-	0	gene_id "GBI_00371"; transcript_id "GBI_00371-RE"; Parent "GBI_00371-RE"; gene_name "GBI_00371"; previous_transcript_id "GBI_00371-RE";
Scaffold2	maker	CDS	8225970	8226233	.	-	0	gene_id "GBI_00371"; transcript_id "GBI_00371-RE"; Parent "GBI_00371-RE"; gene_name "GBI_00371"; previous_transcript_id "GBI_00371-RE";
Scaffold2	maker	CDS	8227936	8228130	.	-	0	gene_id "GBI_00371"; transcript_id "GBI_00371-RE"; Parent "GBI_00371-RE"; gene_name "GBI_00371"; previous_transcript_id "GBI_00371-RE";
Scaffold2	maker	CDS	8229162	8229511	.	-	2	gene_id "GBI_00371"; transcript_id "GBI_00371-RE"; Parent "GBI_00371-RE"; gene_name "GBI_00371"; previous_transcript_id "GBI_00371-RE";
Scaffold2	maker	CDS	8231127	8231418	.	-	0	gene_id "GBI_00371"; transcript_id "GBI_00371-RE"; Parent "GBI_00371-RE"; gene_name "GBI_00371"; previous_transcript_id "GBI_00371-RE";
```
