## Supplemental files S1 for "Integration of a neuronal RNAseq dataset with the draft *Gryllus bimaculatus* transcriptome refines gene predictions and highlights potential systematic response to injury": S1_GBIG_genes.gtf (part 3 of 126)

```
Scaffold2	maker	CDS	8235260	8235441	.	-	2	gene_id "GBI_00371"; transcript_id "GBI_00371-RE"; Parent "GBI_00371-RE"; gene_name "GBI_00371"; previous_transcript_id "GBI_00371-RE";
Scaffold2	maker	CDS	8235736	8235811	.	-	0	gene_id "GBI_00371"; transcript_id "GBI_00371-RE"; Parent "GBI_00371-RE"; gene_name "GBI_00371"; previous_transcript_id "GBI_00371-RE";
Scaffold2	AGAT	five_prime_UTR	8235812	8235978	.	-	.	gene_id "GBI_00371"; transcript_id "GBI_00371-RE"; Parent "GBI_00371-RE"; gene_name "GBI_00371"; previous_transcript_id "GBI_00371-RE";
Scaffold2	AGAT	three_prime_UTR	8212158	8213282	.	-	.	gene_id "GBI_00371"; transcript_id "GBI_00371-RE"; Parent "GBI_00371-RE"; gene_name "GBI_00371"; previous_transcript_id "GBI_00371-RE";
Scaffold2	AGAT	gene	8243381	8258216	.	-	.	gene_id "GBI_00372"; gene_name "GBI_00372";
Scaffold2	StringTie	transcript	8243381	8258208	.	-	.	gene_id "GBI_00372"; transcript_id "GBI_00372.1"; gene_name "GBI_00372"; oId "STRG.661.1"; cmp_ref "GBI_00372-RB"; class_code "m"; tss_id "TSS12604";
Scaffold2	StringTie	exon	8243381	8251538	.	-	.	gene_id "GBI_00372"; transcript_id "GBI_00372.1"; exon_number "1";
Scaffold2	StringTie	exon	8251675	8251818	.	-	.	gene_id "GBI_00372"; transcript_id "GBI_00372.1"; exon_number "2";
Scaffold2	StringTie	exon	8254465	8254623	.	-	.	gene_id "GBI_00372"; transcript_id "GBI_00372.1"; exon_number "3";
Scaffold2	StringTie	exon	8256558	8256660	.	-	.	gene_id "GBI_00372"; transcript_id "GBI_00372.1"; exon_number "4";
Scaffold2	StringTie	exon	8256911	8257073	.	-	.	gene_id "GBI_00372"; transcript_id "GBI_00372.1"; exon_number "5";
Scaffold2	StringTie	exon	8257153	8257415	.	-	.	gene_id "GBI_00372"; transcript_id "GBI_00372.1"; exon_number "6";
Scaffold2	StringTie	exon	8257770	8258208	.	-	.	gene_id "GBI_00372"; transcript_id "GBI_00372.1"; exon_number "7";
Scaffold2	AGAT	transcript	8244508	8244977	.	-	.	gene_id "GBI_00372"; transcript_id "GBI_00372-RA"; Parent "GBI_00372"; gene_name "GBI_00372";
Scaffold2	maker	exon	8244508	8244841	.	-	.	gene_id "GBI_00372"; transcript_id "GBI_00372-RA"; Parent "GBI_00372-RA"; gene_name "GBI_00372";
Scaffold2	maker	exon	8244888	8244977	.	-	.	gene_id "GBI_00372"; transcript_id "GBI_00372-RA"; Parent "GBI_00372-RA"; gene_name "GBI_00372";
Scaffold2	AGAT	transcript	8244508	8258216	.	-	.	gene_id "GBI_00372"; transcript_id "GBI_00372-RB"; Parent "GBI_00372"; gene_name "GBI_00372";
Scaffold2	maker	exon	8244508	8246026	.	-	.	gene_id "GBI_00372"; transcript_id "GBI_00372-RB"; Parent "GBI_00372-RB"; gene_name "GBI_00372"; previous_transcript_id "GBI_00372-RB";
Scaffold2	maker	exon	8246483	8246602	.	-	.	gene_id "GBI_00372"; transcript_id "GBI_00372-RB"; Parent "GBI_00372-RB"; gene_name "GBI_00372"; previous_transcript_id "GBI_00372-RB";
Scaffold2	maker	exon	8251378	8251538	.	-	.	gene_id "GBI_00372"; transcript_id "GBI_00372-RB"; Parent "GBI_00372-RB"; gene_name "GBI_00372"; previous_transcript_id "GBI_00372-RB";
Scaffold2	maker	exon	8251675	8251818	.	-	.	gene_id "GBI_00372"; transcript_id "GBI_00372-RB"; Parent "GBI_00372-RB"; gene_name "GBI_00372"; previous_transcript_id "GBI_00372-RB";
Scaffold2	maker	exon	8254465	8254623	.	-	.	gene_id "GBI_00372"; transcript_id "GBI_00372-RB"; Parent "GBI_00372-RB"; gene_name "GBI_00372"; previous_transcript_id "GBI_00372-RB";
Scaffold2	maker	exon	8256558	8256660	.	-	.	gene_id "GBI_00372"; transcript_id "GBI_00372-RB"; Parent "GBI_00372-RB"; gene_name "GBI_00372"; previous_transcript_id "GBI_00372-RB";
Scaffold2	maker	exon	8256911	8257073	.	-	.	gene_id "GBI_00372"; transcript_id "GBI_00372-RB"; Parent "GBI_00372-RB"; gene_name "GBI_00372"; previous_transcript_id "GBI_00372-RB";
Scaffold2	maker	exon	8257153	8257415	.	-	.	gene_id "GBI_00372"; transcript_id "GBI_00372-RB"; Parent "GBI_00372-RB"; gene_name "GBI_00372"; previous_transcript_id "GBI_00372-RB";
Scaffold2	maker	exon	8257770	8258216	.	-	.	gene_id "GBI_00372"; transcript_id "GBI_00372-RB"; Parent "GBI_00372-RB"; gene_name "GBI_00372"; previous_transcript_id "GBI_00372-RB";
Scaffold2	AGAT	transcript	8244508	8258216	.	-	.	gene_id "GBI_00372"; transcript_id "GBI_00372-RC"; Parent "GBI_00372"; gene_name "GBI_00372";
Scaffold2	maker	exon	8244508	8244841	.	-	.	gene_id "GBI_00372"; transcript_id "GBI_00372-RC"; Parent "GBI_00372-RC"; gene_name "GBI_00372"; previous_transcript_id "GBI_00372-RC";
Scaffold2	maker	exon	8246483	8246602	.	-	.	gene_id "GBI_00372"; transcript_id "GBI_00372-RC"; Parent "GBI_00372-RC"; gene_name "GBI_00372"; previous_transcript_id "GBI_00372-RC";
Scaffold2	maker	exon	8251378	8251538	.	-	.	gene_id "GBI_00372"; transcript_id "GBI_00372-RC"; Parent "GBI_00372-RC"; gene_name "GBI_00372"; previous_transcript_id "GBI_00372-RC";
Scaffold2	maker	exon	8251675	8251818	.	-	.	gene_id "GBI_00372"; transcript_id "GBI_00372-RC"; Parent "GBI_00372-RC"; gene_name "GBI_00372"; previous_transcript_id "GBI_00372-RC";
Scaffold2	maker	exon	8254465	8254623	.	-	.	gene_id "GBI_00372"; transcript_id "GBI_00372-RC"; Parent "GBI_00372-RC"; gene_name "GBI_00372"; previous_transcript_id "GBI_00372-RC";
Scaffold2	maker	exon	8256558	8256660	.	-	.	gene_id "GBI_00372"; transcript_id "GBI_00372-RC"; Parent "GBI_00372-RC"; gene_name "GBI_00372"; previous_transcript_id "GBI_00372-RC";
Scaffold2	maker	exon	8256911	8257073	.	-	.	gene_id "GBI_00372"; transcript_id "GBI_00372-RC"; Parent "GBI_00372-RC"; gene_name "GBI_00372"; previous_transcript_id "GBI_00372-RC";
Scaffold2	maker	exon	8257153	8257415	.	-	.	gene_id "GBI_00372"; transcript_id "GBI_00372-RC"; Parent "GBI_00372-RC"; gene_name "GBI_00372"; previous_transcript_id "GBI_00372-RC";
Scaffold2	maker	exon	8257770	8258216	.	-	.	gene_id "GBI_00372"; transcript_id "GBI_00372-RC"; Parent "GBI_00372-RC"; gene_name "GBI_00372"; previous_transcript_id "GBI_00372-RC";
Scaffold2	AGAT	transcript	8244508	8258216	.	-	.	gene_id "GBI_00372"; transcript_id "GBI_00372-RD"; Parent "GBI_00372"; gene_name "GBI_00372";
Scaffold2	maker	exon	8244508	8244841	.	-	.	gene_id "GBI_00372"; transcript_id "GBI_00372-RD"; Parent "GBI_00372-RD"; gene_name "GBI_00372"; previous_transcript_id "GBI_00372-RD";
Scaffold2	maker	exon	8245866	8246026	.	-	.	gene_id "GBI_00372"; transcript_id "GBI_00372-RD"; Parent "GBI_00372-RD"; gene_name "GBI_00372"; previous_transcript_id "GBI_00372-RD";
Scaffold2	maker	exon	8246483	8246602	.	-	.	gene_id "GBI_00372"; transcript_id "GBI_00372-RD"; Parent "GBI_00372-RD"; gene_name "GBI_00372"; previous_transcript_id "GBI_00372-RD";
Scaffold2	maker	exon	8251378	8251538	.	-	.	gene_id "GBI_00372"; transcript_id "GBI_00372-RD"; Parent "GBI_00372-RD"; gene_name "GBI_00372"; previous_transcript_id "GBI_00372-RD";
Scaffold2	maker	exon	8251675	8251818	.	-	.	gene_id "GBI_00372"; transcript_id "GBI_00372-RD"; Parent "GBI_00372-RD"; gene_name "GBI_00372"; previous_transcript_id "GBI_00372-RD";
Scaffold2	maker	exon	8254465	8254623	.	-	.	gene_id "GBI_00372"; transcript_id "GBI_00372-RD"; Parent "GBI_00372-RD"; gene_name "GBI_00372"; previous_transcript_id "GBI_00372-RD";
Scaffold2	maker	exon	8256558	8256660	.	-	.	gene_id "GBI_00372"; transcript_id "GBI_00372-RD"; Parent "GBI_00372-RD"; gene_name "GBI_00372"; previous_transcript_id "GBI_00372-RD";
Scaffold2	maker	exon	8256911	8257073	.	-	.	gene_id "GBI_00372"; transcript_id "GBI_00372-RD"; Parent "GBI_00372-RD"; gene_name "GBI_00372"; previous_transcript_id "GBI_00372-RD";
Scaffold2	maker	exon	8257153	8257415	.	-	.	gene_id "GBI_00372"; transcript_id "GBI_00372-RD"; Parent "GBI_00372-RD"; gene_name "GBI_00372"; previous_transcript_id "GBI_00372-RD";
Scaffold2	maker	exon	8257770	8258216	.	-	.	gene_id "GBI_00372"; transcript_id "GBI_00372-RD"; Parent "GBI_00372-RD"; gene_name "GBI_00372"; previous_transcript_id "GBI_00372-RD";
Scaffold2	StringTie	transcript	8251982	8258208	.	-	.	gene_id "GBI_00372"; transcript_id "GBI_00372.6"; gene_name "GBI_00372"; oId "STRG.661.3"; cmp_ref "GBI_00372-RB"; class_code "j"; tss_id "TSS12604";
Scaffold2	StringTie	exon	8251982	8253052	.	-	.	gene_id "GBI_00372"; transcript_id "GBI_00372.6"; exon_number "1";
Scaffold2	StringTie	exon	8254465	8254623	.	-	.	gene_id "GBI_00372"; transcript_id "GBI_00372.6"; exon_number "2";
Scaffold2	StringTie	exon	8256558	8256660	.	-	.	gene_id "GBI_00372"; transcript_id "GBI_00372.6"; exon_number "3";
Scaffold2	StringTie	exon	8256911	8257073	.	-	.	gene_id "GBI_00372"; transcript_id "GBI_00372.6"; exon_number "4";
Scaffold2	StringTie	exon	8257153	8257415	.	-	.	gene_id "GBI_00372"; transcript_id "GBI_00372.6"; exon_number "5";
Scaffold2	StringTie	exon	8257770	8258208	.	-	.	gene_id "GBI_00372"; transcript_id "GBI_00372.6"; exon_number "6";
Scaffold2	StringTie	transcript	8255470	8258208	.	-	.	gene_id "GBI_00372"; transcript_id "GBI_00372.7"; gene_name "GBI_00372"; oId "STRG.661.4"; cmp_ref "GBI_00372-RB"; class_code "j"; tss_id "TSS12604";
Scaffold2	StringTie	exon	8255470	8256660	.	-	.	gene_id "GBI_00372"; transcript_id "GBI_00372.7"; exon_number "1";
Scaffold2	StringTie	exon	8256911	8257073	.	-	.	gene_id "GBI_00372"; transcript_id "GBI_00372.7"; exon_number "2";
Scaffold2	StringTie	exon	8257153	8257415	.	-	.	gene_id "GBI_00372"; transcript_id "GBI_00372.7"; exon_number "3";
Scaffold2	StringTie	exon	8257770	8258208	.	-	.	gene_id "GBI_00372"; transcript_id "GBI_00372.7"; exon_number "4";
Scaffold2	maker	CDS	8244710	8244841	.	-	0	gene_id "GBI_00372"; transcript_id "GBI_00372-RA"; Parent "GBI_00372-RA"; gene_name "GBI_00372";
Scaffold2	maker	CDS	8244888	8244977	.	-	0	gene_id "GBI_00372"; transcript_id "GBI_00372-RA"; Parent "GBI_00372-RA"; gene_name "GBI_00372";
Scaffold2	AGAT	three_prime_UTR	8244508	8244709	.	-	.	gene_id "GBI_00372"; transcript_id "GBI_00372-RA"; Parent "GBI_00372-RA"; gene_name "GBI_00372";
Scaffold2	maker	CDS	8245862	8246026	.	-	0	gene_id "GBI_00372"; transcript_id "GBI_00372-RB"; Parent "GBI_00372-RB"; gene_name "GBI_00372"; previous_transcript_id "GBI_00372-RB";
Scaffold2	maker	CDS	8246483	8246602	.	-	0	gene_id "GBI_00372"; transcript_id "GBI_00372-RB"; Parent "GBI_00372-RB"; gene_name "GBI_00372"; previous_transcript_id "GBI_00372-RB";
Scaffold2	maker	CDS	8251378	8251538	.	-	2	gene_id "GBI_00372"; transcript_id "GBI_00372-RB"; Parent "GBI_00372-RB"; gene_name "GBI_00372"; previous_transcript_id "GBI_00372-RB";
Scaffold2	maker	CDS	8251675	8251818	.	-	2	gene_id "GBI_00372"; transcript_id "GBI_00372-RB"; Parent "GBI_00372-RB"; gene_name "GBI_00372"; previous_transcript_id "GBI_00372-RB";
Scaffold2	maker	CDS	8254465	8254623	.	-	2	gene_id "GBI_00372"; transcript_id "GBI_00372-RB"; Parent "GBI_00372-RB"; gene_name "GBI_00372"; previous_transcript_id "GBI_00372-RB";
Scaffold2	maker	CDS	8256558	8256660	.	-	0	gene_id "GBI_00372"; transcript_id "GBI_00372-RB"; Parent "GBI_00372-RB"; gene_name "GBI_00372"; previous_transcript_id "GBI_00372-RB";
Scaffold2	maker	CDS	8256911	8257073	.	-	1	gene_id "GBI_00372"; transcript_id "GBI_00372-RB"; Parent "GBI_00372-RB"; gene_name "GBI_00372"; previous_transcript_id "GBI_00372-RB";
Scaffold2	maker	CDS	8257153	8257415	.	-	0	gene_id "GBI_00372"; transcript_id "GBI_00372-RB"; Parent "GBI_00372-RB"; gene_name "GBI_00372"; previous_transcript_id "GBI_00372-RB";
Scaffold2	maker	CDS	8257770	8257835	.	-	0	gene_id "GBI_00372"; transcript_id "GBI_00372-RB"; Parent "GBI_00372-RB"; gene_name "GBI_00372"; previous_transcript_id "GBI_00372-RB";
Scaffold2	AGAT	five_prime_UTR	8257836	8258216	.	-	.	gene_id "GBI_00372"; transcript_id "GBI_00372-RB"; Parent "GBI_00372-RB"; gene_name "GBI_00372"; previous_transcript_id "GBI_00372-RB";
Scaffold2	AGAT	three_prime_UTR	8244508	8245861	.	-	.	gene_id "GBI_00372"; transcript_id "GBI_00372-RB"; Parent "GBI_00372-RB"; gene_name "GBI_00372"; previous_transcript_id "GBI_00372-RB";
Scaffold2	maker	CDS	8244710	8244841	.	-	0	gene_id "GBI_00372"; transcript_id "GBI_00372-RC"; Parent "GBI_00372-RC"; gene_name "GBI_00372"; previous_transcript_id "GBI_00372-RC";
Scaffold2	maker	CDS	8246483	8246602	.	-	0	gene_id "GBI_00372"; transcript_id "GBI_00372-RC"; Parent "GBI_00372-RC"; gene_name "GBI_00372"; previous_transcript_id "GBI_00372-RC";
Scaffold2	maker	CDS	8251378	8251538	.	-	2	gene_id "GBI_00372"; transcript_id "GBI_00372-RC"; Parent "GBI_00372-RC"; gene_name "GBI_00372"; previous_transcript_id "GBI_00372-RC";
Scaffold2	maker	CDS	8251675	8251818	.	-	2	gene_id "GBI_00372"; transcript_id "GBI_00372-RC"; Parent "GBI_00372-RC"; gene_name "GBI_00372"; previous_transcript_id "GBI_00372-RC";
Scaffold2	maker	CDS	8254465	8254623	.	-	2	gene_id "GBI_00372"; transcript_id "GBI_00372-RC"; Parent "GBI_00372-RC"; gene_name "GBI_00372"; previous_transcript_id "GBI_00372-RC";
Scaffold2	maker	CDS	8256558	8256660	.	-	0	gene_id "GBI_00372"; transcript_id "GBI_00372-RC"; Parent "GBI_00372-RC"; gene_name "GBI_00372"; previous_transcript_id "GBI_00372-RC";
Scaffold2	maker	CDS	8256911	8257073	.	-	1	gene_id "GBI_00372"; transcript_id "GBI_00372-RC"; Parent "GBI_00372-RC"; gene_name "GBI_00372"; previous_transcript_id "GBI_00372-RC";
Scaffold2	maker	CDS	8257153	8257415	.	-	0	gene_id "GBI_00372"; transcript_id "GBI_00372-RC"; Parent "GBI_00372-RC"; gene_name "GBI_00372"; previous_transcript_id "GBI_00372-RC";
Scaffold2	maker	CDS	8257770	8257835	.	-	0	gene_id "GBI_00372"; transcript_id "GBI_00372-RC"; Parent "GBI_00372-RC"; gene_name "GBI_00372"; previous_transcript_id "GBI_00372-RC";
Scaffold2	AGAT	five_prime_UTR	8257836	8258216	.	-	.	gene_id "GBI_00372"; transcript_id "GBI_00372-RC"; Parent "GBI_00372-RC"; gene_name "GBI_00372"; previous_transcript_id "GBI_00372-RC";
Scaffold2	AGAT	three_prime_UTR	8244508	8244709	.	-	.	gene_id "GBI_00372"; transcript_id "GBI_00372-RC"; Parent "GBI_00372-RC"; gene_name "GBI_00372"; previous_transcript_id "GBI_00372-RC";
Scaffold2	maker	CDS	8244748	8244841	.	-	1	gene_id "GBI_00372"; transcript_id "GBI_00372-RD"; Parent "GBI_00372-RD"; gene_name "GBI_00372"; previous_transcript_id "GBI_00372-RD";
Scaffold2	maker	CDS	8245866	8246026	.	-	0	gene_id "GBI_00372"; transcript_id "GBI_00372-RD"; Parent "GBI_00372-RD"; gene_name "GBI_00372"; previous_transcript_id "GBI_00372-RD";
Scaffold2	maker	CDS	8246483	8246602	.	-	0	gene_id "GBI_00372"; transcript_id "GBI_00372-RD"; Parent "GBI_00372-RD"; gene_name "GBI_00372"; previous_transcript_id "GBI_00372-RD";
Scaffold2	maker	CDS	8251378	8251538	.	-	2	gene_id "GBI_00372"; transcript_id "GBI_00372-RD"; Parent "GBI_00372-RD"; gene_name "GBI_00372"; previous_transcript_id "GBI_00372-RD";
Scaffold2	maker	CDS	8251675	8251818	.	-	2	gene_id "GBI_00372"; transcript_id "GBI_00372-RD"; Parent "GBI_00372-RD"; gene_name "GBI_00372"; previous_transcript_id "GBI_00372-RD";
Scaffold2	maker	CDS	8254465	8254623	.	-	2	gene_id "GBI_00372"; transcript_id "GBI_00372-RD"; Parent "GBI_00372-RD"; gene_name "GBI_00372"; previous_transcript_id "GBI_00372-RD";
Scaffold2	maker	CDS	8256558	8256660	.	-	0	gene_id "GBI_00372"; transcript_id "GBI_00372-RD"; Parent "GBI_00372-RD"; gene_name "GBI_00372"; previous_transcript_id "GBI_00372-RD";
Scaffold2	maker	CDS	8256911	8257073	.	-	1	gene_id "GBI_00372"; transcript_id "GBI_00372-RD"; Parent "GBI_00372-RD"; gene_name "GBI_00372"; previous_transcript_id "GBI_00372-RD";
Scaffold2	maker	CDS	8257153	8257415	.	-	0	gene_id "GBI_00372"; transcript_id "GBI_00372-RD"; Parent "GBI_00372-RD"; gene_name "GBI_00372"; previous_transcript_id "GBI_00372-RD";
Scaffold2	maker	CDS	8257770	8257835	.	-	0	gene_id "GBI_00372"; transcript_id "GBI_00372-RD"; Parent "GBI_00372-RD"; gene_name "GBI_00372"; previous_transcript_id "GBI_00372-RD";
Scaffold2	AGAT	five_prime_UTR	8257836	8258216	.	-	.	gene_id "GBI_00372"; transcript_id "GBI_00372-RD"; Parent "GBI_00372-RD"; gene_name "GBI_00372"; previous_transcript_id "GBI_00372-RD";
Scaffold2	AGAT	three_prime_UTR	8244508	8244747	.	-	.	gene_id "GBI_00372"; transcript_id "GBI_00372-RD"; Parent "GBI_00372-RD"; gene_name "GBI_00372"; previous_transcript_id "GBI_00372-RD";
Scaffold2	AGAT	gene	8258269	8300358	.	-	.	gene_id "GBI_00373"; gene_name "GBI_00373";
Scaffold2	StringTie	transcript	8258269	8271174	.	-	.	gene_id "GBI_00373"; transcript_id "GBI_00373.1"; gene_name "GBI_00373"; oId "STRG.662.2"; cmp_ref "GBI_00373-RC"; class_code "n"; tss_id "TSS12605";
Scaffold2	StringTie	exon	8258269	8260769	.	-	.	gene_id "GBI_00373"; transcript_id "GBI_00373.1"; exon_number "1";
Scaffold2	StringTie	exon	8266496	8266611	.	-	.	gene_id "GBI_00373"; transcript_id "GBI_00373.1"; exon_number "2";
Scaffold2	StringTie	exon	8268197	8268369	.	-	.	gene_id "GBI_00373"; transcript_id "GBI_00373.1"; exon_number "3";
Scaffold2	StringTie	exon	8271102	8271174	.	-	.	gene_id "GBI_00373"; transcript_id "GBI_00373.1"; exon_number "4";
Scaffold2	StringTie	transcript	8258269	8271174	.	-	.	gene_id "GBI_00373"; transcript_id "GBI_00373.2"; gene_name "GBI_00373"; oId "STRG.662.1"; cmp_ref "GBI_00373-RD"; class_code "n"; tss_id "TSS12605";
Scaffold2	StringTie	exon	8258269	8259804	.	-	.	gene_id "GBI_00373"; transcript_id "GBI_00373.2"; exon_number "1";
Scaffold2	StringTie	exon	8260666	8260769	.	-	.	gene_id "GBI_00373"; transcript_id "GBI_00373.2"; exon_number "2";
Scaffold2	StringTie	exon	8266496	8266611	.	-	.	gene_id "GBI_00373"; transcript_id "GBI_00373.2"; exon_number "3";
Scaffold2	StringTie	exon	8268197	8271174	.	-	.	gene_id "GBI_00373"; transcript_id "GBI_00373.2"; exon_number "4";
Scaffold2	AGAT	transcript	8259022	8268843	.	-	.	gene_id "GBI_00373"; transcript_id "GBI_00373-RA"; Parent "GBI_00373"; gene_name "GBI_00373";
Scaffold2	maker	exon	8259022	8259131	.	-	.	gene_id "GBI_00373"; transcript_id "GBI_00373-RA"; Parent "GBI_00373-RA"; gene_name "GBI_00373";
Scaffold2	maker	exon	8259472	8259804	.	-	.	gene_id "GBI_00373"; transcript_id "GBI_00373-RA"; Parent "GBI_00373-RA"; gene_name "GBI_00373";
Scaffold2	maker	exon	8260666	8260769	.	-	.	gene_id "GBI_00373"; transcript_id "GBI_00373-RA"; Parent "GBI_00373-RA"; gene_name "GBI_00373";
Scaffold2	maker	exon	8266496	8266611	.	-	.	gene_id "GBI_00373"; transcript_id "GBI_00373-RA"; Parent "GBI_00373-RA"; gene_name "GBI_00373";
Scaffold2	maker	exon	8268787	8268843	.	-	.	gene_id "GBI_00373"; transcript_id "GBI_00373-RA"; Parent "GBI_00373-RA"; gene_name "GBI_00373";
Scaffold2	AGAT	transcript	8259022	8268843	.	-	.	gene_id "GBI_00373"; transcript_id "GBI_00373-RB"; Parent "GBI_00373"; gene_name "GBI_00373";
Scaffold2	maker	exon	8259022	8259131	.	-	.	gene_id "GBI_00373"; transcript_id "GBI_00373-RB"; Parent "GBI_00373-RB"; gene_name "GBI_00373"; previous_transcript_id "GBI_00373-RB";
Scaffold2	maker	exon	8259472	8259804	.	-	.	gene_id "GBI_00373"; transcript_id "GBI_00373-RB"; Parent "GBI_00373-RB"; gene_name "GBI_00373"; previous_transcript_id "GBI_00373-RB";
Scaffold2	maker	exon	8260630	8260769	.	-	.	gene_id "GBI_00373"; transcript_id "GBI_00373-RB"; Parent "GBI_00373-RB"; gene_name "GBI_00373"; previous_transcript_id "GBI_00373-RB";
Scaffold2	maker	exon	8266496	8266611	.	-	.	gene_id "GBI_00373"; transcript_id "GBI_00373-RB"; Parent "GBI_00373-RB"; gene_name "GBI_00373"; previous_transcript_id "GBI_00373-RB";
Scaffold2	maker	exon	8268787	8268843	.	-	.	gene_id "GBI_00373"; transcript_id "GBI_00373-RB"; Parent "GBI_00373-RB"; gene_name "GBI_00373"; previous_transcript_id "GBI_00373-RB";
Scaffold2	maker	CDS	8259022	8259131	.	-	2	gene_id "GBI_00373"; transcript_id "GBI_00373-RA"; Parent "GBI_00373-RA"; gene_name "GBI_00373";
Scaffold2	maker	CDS	8259472	8259804	.	-	2	gene_id "GBI_00373"; transcript_id "GBI_00373-RA"; Parent "GBI_00373-RA"; gene_name "GBI_00373";
Scaffold2	maker	CDS	8260666	8260769	.	-	1	gene_id "GBI_00373"; transcript_id "GBI_00373-RA"; Parent "GBI_00373-RA"; gene_name "GBI_00373";
Scaffold2	maker	CDS	8266496	8266611	.	-	0	gene_id "GBI_00373"; transcript_id "GBI_00373-RA"; Parent "GBI_00373-RA"; gene_name "GBI_00373";
Scaffold2	maker	CDS	8268787	8268843	.	-	0	gene_id "GBI_00373"; transcript_id "GBI_00373-RA"; Parent "GBI_00373-RA"; gene_name "GBI_00373";
Scaffold2	maker	CDS	8259022	8259131	.	-	2	gene_id "GBI_00373"; transcript_id "GBI_00373-RB"; Parent "GBI_00373-RB"; gene_name "GBI_00373"; previous_transcript_id "GBI_00373-RB";
Scaffold2	maker	CDS	8259472	8259804	.	-	2	gene_id "GBI_00373"; transcript_id "GBI_00373-RB"; Parent "GBI_00373-RB"; gene_name "GBI_00373"; previous_transcript_id "GBI_00373-RB";
Scaffold2	maker	CDS	8260630	8260769	.	-	1	gene_id "GBI_00373"; transcript_id "GBI_00373-RB"; Parent "GBI_00373-RB"; gene_name "GBI_00373"; previous_transcript_id "GBI_00373-RB";
Scaffold2	maker	CDS	8266496	8266611	.	-	0	gene_id "GBI_00373"; transcript_id "GBI_00373-RB"; Parent "GBI_00373-RB"; gene_name "GBI_00373"; previous_transcript_id "GBI_00373-RB";
Scaffold2	maker	CDS	8268787	8268843	.	-	0	gene_id "GBI_00373"; transcript_id "GBI_00373-RB"; Parent "GBI_00373-RB"; gene_name "GBI_00373"; previous_transcript_id "GBI_00373-RB";
Scaffold2	AGAT	transcript	8259025	8271170	.	-	.	gene_id "GBI_00373"; transcript_id "GBI_00373-RC"; Parent "GBI_00373"; gene_name "GBI_00373";
Scaffold2	maker	exon	8259025	8259131	.	-	.	gene_id "GBI_00373"; transcript_id "GBI_00373-RC"; Parent "GBI_00373-RC"; gene_name "GBI_00373"; previous_transcript_id "GBI_00373-RC";
Scaffold2	maker	exon	8259472	8259804	.	-	.	gene_id "GBI_00373"; transcript_id "GBI_00373-RC"; Parent "GBI_00373-RC"; gene_name "GBI_00373"; previous_transcript_id "GBI_00373-RC";
Scaffold2	maker	exon	8260666	8260769	.	-	.	gene_id "GBI_00373"; transcript_id "GBI_00373-RC"; Parent "GBI_00373-RC"; gene_name "GBI_00373"; previous_transcript_id "GBI_00373-RC";
Scaffold2	maker	exon	8266496	8266611	.	-	.	gene_id "GBI_00373"; transcript_id "GBI_00373-RC"; Parent "GBI_00373-RC"; gene_name "GBI_00373"; previous_transcript_id "GBI_00373-RC";
Scaffold2	maker	exon	8271102	8271170	.	-	.	gene_id "GBI_00373"; transcript_id "GBI_00373-RC"; Parent "GBI_00373-RC"; gene_name "GBI_00373"; previous_transcript_id "GBI_00373-RC";
Scaffold2	AGAT	transcript	8259025	8273148	.	-	.	gene_id "GBI_00373"; transcript_id "GBI_00373-RD"; Parent "GBI_00373"; gene_name "GBI_00373";
Scaffold2	maker	exon	8259025	8259131	.	-	.	gene_id "GBI_00373"; transcript_id "GBI_00373-RD"; Parent "GBI_00373-RD"; gene_name "GBI_00373"; previous_transcript_id "GBI_00373-RD";
Scaffold2	maker	exon	8259472	8259804	.	-	.	gene_id "GBI_00373"; transcript_id "GBI_00373-RD"; Parent "GBI_00373-RD"; gene_name "GBI_00373"; previous_transcript_id "GBI_00373-RD";
Scaffold2	maker	exon	8260666	8260769	.	-	.	gene_id "GBI_00373"; transcript_id "GBI_00373-RD"; Parent "GBI_00373-RD"; gene_name "GBI_00373"; previous_transcript_id "GBI_00373-RD";
Scaffold2	maker	exon	8266496	8266611	.	-	.	gene_id "GBI_00373"; transcript_id "GBI_00373-RD"; Parent "GBI_00373-RD"; gene_name "GBI_00373"; previous_transcript_id "GBI_00373-RD";
Scaffold2	maker	exon	8268197	8268238	.	-	.	gene_id "GBI_00373"; transcript_id "GBI_00373-RD"; Parent "GBI_00373-RD"; gene_name "GBI_00373"; previous_transcript_id "GBI_00373-RD";
Scaffold2	maker	exon	8273002	8273148	.	-	.	gene_id "GBI_00373"; transcript_id "GBI_00373-RD"; Parent "GBI_00373-RD"; gene_name "GBI_00373"; previous_transcript_id "GBI_00373-RD";
Scaffold2	StringTie	transcript	8272951	8300358	.	-	.	gene_id "GBI_00373"; transcript_id "GBI_00373.7"; gene_name "GBI_00373"; oId "STRG.664.1"; cmp_ref "GBI_00373-RD"; class_code "o"; tss_id "TSS12606";
Scaffold2	StringTie	exon	8272951	8273039	.	-	.	gene_id "GBI_00373"; transcript_id "GBI_00373.7"; exon_number "1";
Scaffold2	StringTie	exon	8300086	8300358	.	-	.	gene_id "GBI_00373"; transcript_id "GBI_00373.7"; exon_number "2";
Scaffold2	maker	CDS	8259025	8259131	.	-	2	gene_id "GBI_00373"; transcript_id "GBI_00373-RC"; Parent "GBI_00373-RC"; gene_name "GBI_00373"; previous_transcript_id "GBI_00373-RC";
Scaffold2	maker	CDS	8259472	8259804	.	-	2	gene_id "GBI_00373"; transcript_id "GBI_00373-RC"; Parent "GBI_00373-RC"; gene_name "GBI_00373"; previous_transcript_id "GBI_00373-RC";
Scaffold2	maker	CDS	8260666	8260769	.	-	1	gene_id "GBI_00373"; transcript_id "GBI_00373-RC"; Parent "GBI_00373-RC"; gene_name "GBI_00373"; previous_transcript_id "GBI_00373-RC";
Scaffold2	maker	CDS	8266496	8266584	.	-	0	gene_id "GBI_00373"; transcript_id "GBI_00373-RC"; Parent "GBI_00373-RC"; gene_name "GBI_00373"; previous_transcript_id "GBI_00373-RC";
Scaffold2	AGAT	five_prime_UTR	8266585	8266611	.	-	.	gene_id "GBI_00373"; transcript_id "GBI_00373-RC"; Parent "GBI_00373-RC"; gene_name "GBI_00373"; previous_transcript_id "GBI_00373-RC";
Scaffold2	AGAT	five_prime_UTR	8271102	8271170	.	-	.	gene_id "GBI_00373"; transcript_id "GBI_00373-RC"; Parent "GBI_00373-RC"; gene_name "GBI_00373"; previous_transcript_id "GBI_00373-RC";
Scaffold2	maker	CDS	8259025	8259131	.	-	2	gene_id "GBI_00373"; transcript_id "GBI_00373-RD"; Parent "GBI_00373-RD"; gene_name "GBI_00373"; previous_transcript_id "GBI_00373-RD";
Scaffold2	maker	CDS	8259472	8259804	.	-	2	gene_id "GBI_00373"; transcript_id "GBI_00373-RD"; Parent "GBI_00373-RD"; gene_name "GBI_00373"; previous_transcript_id "GBI_00373-RD";
Scaffold2	maker	CDS	8260666	8260769	.	-	1	gene_id "GBI_00373"; transcript_id "GBI_00373-RD"; Parent "GBI_00373-RD"; gene_name "GBI_00373"; previous_transcript_id "GBI_00373-RD";
Scaffold2	maker	CDS	8266496	8266584	.	-	0	gene_id "GBI_00373"; transcript_id "GBI_00373-RD"; Parent "GBI_00373-RD"; gene_name "GBI_00373"; previous_transcript_id "GBI_00373-RD";
Scaffold2	AGAT	five_prime_UTR	8266585	8266611	.	-	.	gene_id "GBI_00373"; transcript_id "GBI_00373-RD"; Parent "GBI_00373-RD"; gene_name "GBI_00373"; previous_transcript_id "GBI_00373-RD";
Scaffold2	AGAT	five_prime_UTR	8268197	8268238	.	-	.	gene_id "GBI_00373"; transcript_id "GBI_00373-RD"; Parent "GBI_00373-RD"; gene_name "GBI_00373"; previous_transcript_id "GBI_00373-RD";
Scaffold2	AGAT	five_prime_UTR	8273002	8273148	.	-	.	gene_id "GBI_00373"; transcript_id "GBI_00373-RD"; Parent "GBI_00373-RD"; gene_name "GBI_00373"; previous_transcript_id "GBI_00373-RD";
Scaffold2	AGAT	gene	8303584	8324525	.	+	.	gene_id "GBI_00374"; gene_name "GBI_00374";
Scaffold2	AGAT	transcript	8303584	8323184	.	+	.	gene_id "GBI_00374"; transcript_id "GBI_00374-RA"; Parent "GBI_00374"; gene_name "GBI_00374";
Scaffold2	maker	exon	8303584	8304950	.	+	.	gene_id "GBI_00374"; transcript_id "GBI_00374-RA"; Parent "GBI_00374-RA"; gene_name "GBI_00374";
Scaffold2	maker	exon	8305073	8305787	.	+	.	gene_id "GBI_00374"; transcript_id "GBI_00374-RA"; Parent "GBI_00374-RA"; gene_name "GBI_00374";
Scaffold2	maker	exon	8309709	8309913	.	+	.	gene_id "GBI_00374"; transcript_id "GBI_00374-RA"; Parent "GBI_00374-RA"; gene_name "GBI_00374";
Scaffold2	maker	exon	8310441	8310574	.	+	.	gene_id "GBI_00374"; transcript_id "GBI_00374-RA"; Parent "GBI_00374-RA"; gene_name "GBI_00374";
Scaffold2	maker	exon	8311016	8311183	.	+	.	gene_id "GBI_00374"; transcript_id "GBI_00374-RA"; Parent "GBI_00374-RA"; gene_name "GBI_00374";
Scaffold2	maker	exon	8311257	8311417	.	+	.	gene_id "GBI_00374"; transcript_id "GBI_00374-RA"; Parent "GBI_00374-RA"; gene_name "GBI_00374";
Scaffold2	maker	exon	8311567	8311657	.	+	.	gene_id "GBI_00374"; transcript_id "GBI_00374-RA"; Parent "GBI_00374-RA"; gene_name "GBI_00374";
Scaffold2	maker	exon	8312477	8312583	.	+	.	gene_id "GBI_00374"; transcript_id "GBI_00374-RA"; Parent "GBI_00374-RA"; gene_name "GBI_00374";
Scaffold2	maker	exon	8313151	8313342	.	+	.	gene_id "GBI_00374"; transcript_id "GBI_00374-RA"; Parent "GBI_00374-RA"; gene_name "GBI_00374";
Scaffold2	maker	exon	8314600	8314992	.	+	.	gene_id "GBI_00374"; transcript_id "GBI_00374-RA"; Parent "GBI_00374-RA"; gene_name "GBI_00374";
Scaffold2	maker	exon	8316037	8316201	.	+	.	gene_id "GBI_00374"; transcript_id "GBI_00374-RA"; Parent "GBI_00374-RA"; gene_name "GBI_00374";
Scaffold2	maker	exon	8316390	8316578	.	+	.	gene_id "GBI_00374"; transcript_id "GBI_00374-RA"; Parent "GBI_00374-RA"; gene_name "GBI_00374";
Scaffold2	maker	exon	8317638	8317857	.	+	.	gene_id "GBI_00374"; transcript_id "GBI_00374-RA"; Parent "GBI_00374-RA"; gene_name "GBI_00374";
Scaffold2	maker	exon	8320097	8320285	.	+	.	gene_id "GBI_00374"; transcript_id "GBI_00374-RA"; Parent "GBI_00374-RA"; gene_name "GBI_00374";
Scaffold2	maker	exon	8321817	8322646	.	+	.	gene_id "GBI_00374"; transcript_id "GBI_00374-RA"; Parent "GBI_00374-RA"; gene_name "GBI_00374";
Scaffold2	maker	exon	8322919	8323184	.	+	.	gene_id "GBI_00374"; transcript_id "GBI_00374-RA"; Parent "GBI_00374-RA"; gene_name "GBI_00374";
Scaffold2	maker	CDS	8304504	8304950	.	+	0	gene_id "GBI_00374"; transcript_id "GBI_00374-RA"; Parent "GBI_00374-RA"; gene_name "GBI_00374";
Scaffold2	maker	CDS	8305073	8305787	.	+	0	gene_id "GBI_00374"; transcript_id "GBI_00374-RA"; Parent "GBI_00374-RA"; gene_name "GBI_00374";
Scaffold2	maker	CDS	8309709	8309913	.	+	2	gene_id "GBI_00374"; transcript_id "GBI_00374-RA"; Parent "GBI_00374-RA"; gene_name "GBI_00374";
Scaffold2	maker	CDS	8310441	8310574	.	+	1	gene_id "GBI_00374"; transcript_id "GBI_00374-RA"; Parent "GBI_00374-RA"; gene_name "GBI_00374";
Scaffold2	maker	CDS	8311016	8311183	.	+	2	gene_id "GBI_00374"; transcript_id "GBI_00374-RA"; Parent "GBI_00374-RA"; gene_name "GBI_00374";
Scaffold2	maker	CDS	8311257	8311417	.	+	2	gene_id "GBI_00374"; transcript_id "GBI_00374-RA"; Parent "GBI_00374-RA"; gene_name "GBI_00374";
Scaffold2	maker	CDS	8311567	8311657	.	+	0	gene_id "GBI_00374"; transcript_id "GBI_00374-RA"; Parent "GBI_00374-RA"; gene_name "GBI_00374";
Scaffold2	maker	CDS	8312477	8312583	.	+	2	gene_id "GBI_00374"; transcript_id "GBI_00374-RA"; Parent "GBI_00374-RA"; gene_name "GBI_00374";
Scaffold2	maker	CDS	8313151	8313342	.	+	0	gene_id "GBI_00374"; transcript_id "GBI_00374-RA"; Parent "GBI_00374-RA"; gene_name "GBI_00374";
Scaffold2	maker	CDS	8314600	8314992	.	+	0	gene_id "GBI_00374"; transcript_id "GBI_00374-RA"; Parent "GBI_00374-RA"; gene_name "GBI_00374";
Scaffold2	maker	CDS	8316037	8316201	.	+	0	gene_id "GBI_00374"; transcript_id "GBI_00374-RA"; Parent "GBI_00374-RA"; gene_name "GBI_00374";
Scaffold2	maker	CDS	8316390	8316578	.	+	0	gene_id "GBI_00374"; transcript_id "GBI_00374-RA"; Parent "GBI_00374-RA"; gene_name "GBI_00374";
Scaffold2	maker	CDS	8317638	8317857	.	+	0	gene_id "GBI_00374"; transcript_id "GBI_00374-RA"; Parent "GBI_00374-RA"; gene_name "GBI_00374";
Scaffold2	maker	CDS	8320097	8320285	.	+	2	gene_id "GBI_00374"; transcript_id "GBI_00374-RA"; Parent "GBI_00374-RA"; gene_name "GBI_00374";
Scaffold2	maker	CDS	8321817	8321962	.	+	2	gene_id "GBI_00374"; transcript_id "GBI_00374-RA"; Parent "GBI_00374-RA"; gene_name "GBI_00374";
Scaffold2	AGAT	five_prime_UTR	8303584	8304503	.	+	.	gene_id "GBI_00374"; transcript_id "GBI_00374-RA"; Parent "GBI_00374-RA"; gene_name "GBI_00374";
Scaffold2	AGAT	three_prime_UTR	8321963	8322646	.	+	.	gene_id "GBI_00374"; transcript_id "GBI_00374-RA"; Parent "GBI_00374-RA"; gene_name "GBI_00374";
Scaffold2	AGAT	three_prime_UTR	8322919	8323184	.	+	.	gene_id "GBI_00374"; transcript_id "GBI_00374-RA"; Parent "GBI_00374-RA"; gene_name "GBI_00374";
Scaffold2	StringTie	transcript	8303999	8306166	.	+	.	gene_id "GBI_00374"; transcript_id "GBI_00374.2"; gene_name "GBI_00374"; oId "STRG.665.3"; cmp_ref "GBI_00374-RD"; class_code "j"; tss_id "TSS12271";
Scaffold2	StringTie	exon	8303999	8304274	.	+	.	gene_id "GBI_00374"; transcript_id "GBI_00374.2"; exon_number "1";
Scaffold2	StringTie	exon	8304418	8304950	.	+	.	gene_id "GBI_00374"; transcript_id "GBI_00374.2"; exon_number "2";
Scaffold2	StringTie	exon	8305038	8306166	.	+	.	gene_id "GBI_00374"; transcript_id "GBI_00374.2"; exon_number "3";
Scaffold2	StringTie	transcript	8303999	8306166	.	+	.	gene_id "GBI_00374"; transcript_id "GBI_00374.3"; gene_name "GBI_00374"; oId "STRG.665.2"; cmp_ref "GBI_00374-RA"; class_code "j"; tss_id "TSS12271";
Scaffold2	StringTie	exon	8303999	8304950	.	+	.	gene_id "GBI_00374"; transcript_id "GBI_00374.3"; exon_number "1";
Scaffold2	StringTie	exon	8305038	8306166	.	+	.	gene_id "GBI_00374"; transcript_id "GBI_00374.3"; exon_number "2";
Scaffold2	StringTie	transcript	8303999	8306166	.	+	.	gene_id "GBI_00374"; transcript_id "GBI_00374.4"; gene_name "GBI_00374"; oId "STRG.665.1"; cmp_ref "GBI_00374-RA"; class_code "j"; tss_id "TSS12271";
Scaffold2	StringTie	exon	8303999	8304950	.	+	.	gene_id "GBI_00374"; transcript_id "GBI_00374.4"; exon_number "1";
Scaffold2	StringTie	exon	8305073	8306166	.	+	.	gene_id "GBI_00374"; transcript_id "GBI_00374.4"; exon_number "2";
Scaffold2	AGAT	transcript	8304005	8323184	.	+	.	gene_id "GBI_00374"; transcript_id "GBI_00374-RB"; Parent "GBI_00374"; gene_name "GBI_00374";
Scaffold2	maker	exon	8304005	8304274	.	+	.	gene_id "GBI_00374"; transcript_id "GBI_00374-RB"; Parent "GBI_00374-RB"; gene_name "GBI_00374"; previous_transcript_id "GBI_00374-RB";
Scaffold2	maker	exon	8304418	8304950	.	+	.	gene_id "GBI_00374"; transcript_id "GBI_00374-RB"; Parent "GBI_00374-RB"; gene_name "GBI_00374"; previous_transcript_id "GBI_00374-RB";
Scaffold2	maker	exon	8305073	8305787	.	+	.	gene_id "GBI_00374"; transcript_id "GBI_00374-RB"; Parent "GBI_00374-RB"; gene_name "GBI_00374"; previous_transcript_id "GBI_00374-RB";
Scaffold2	maker	exon	8309709	8309913	.	+	.	gene_id "GBI_00374"; transcript_id "GBI_00374-RB"; Parent "GBI_00374-RB"; gene_name "GBI_00374"; previous_transcript_id "GBI_00374-RB";
Scaffold2	maker	exon	8310441	8310574	.	+	.	gene_id "GBI_00374"; transcript_id "GBI_00374-RB"; Parent "GBI_00374-RB"; gene_name "GBI_00374"; previous_transcript_id "GBI_00374-RB";
Scaffold2	maker	exon	8311016	8311183	.	+	.	gene_id "GBI_00374"; transcript_id "GBI_00374-RB"; Parent "GBI_00374-RB"; gene_name "GBI_00374"; previous_transcript_id "GBI_00374-RB";
Scaffold2	maker	exon	8311257	8311417	.	+	.	gene_id "GBI_00374"; transcript_id "GBI_00374-RB"; Parent "GBI_00374-RB"; gene_name "GBI_00374"; previous_transcript_id "GBI_00374-RB";
Scaffold2	maker	exon	8311567	8311657	.	+	.	gene_id "GBI_00374"; transcript_id "GBI_00374-RB"; Parent "GBI_00374-RB"; gene_name "GBI_00374"; previous_transcript_id "GBI_00374-RB";
Scaffold2	maker	exon	8312477	8312583	.	+	.	gene_id "GBI_00374"; transcript_id "GBI_00374-RB"; Parent "GBI_00374-RB"; gene_name "GBI_00374"; previous_transcript_id "GBI_00374-RB";
Scaffold2	maker	exon	8313151	8313342	.	+	.	gene_id "GBI_00374"; transcript_id "GBI_00374-RB"; Parent "GBI_00374-RB"; gene_name "GBI_00374"; previous_transcript_id "GBI_00374-RB";
Scaffold2	maker	exon	8314600	8314992	.	+	.	gene_id "GBI_00374"; transcript_id "GBI_00374-RB"; Parent "GBI_00374-RB"; gene_name "GBI_00374"; previous_transcript_id "GBI_00374-RB";
Scaffold2	maker	exon	8316037	8316201	.	+	.	gene_id "GBI_00374"; transcript_id "GBI_00374-RB"; Parent "GBI_00374-RB"; gene_name "GBI_00374"; previous_transcript_id "GBI_00374-RB";
Scaffold2	maker	exon	8316390	8316578	.	+	.	gene_id "GBI_00374"; transcript_id "GBI_00374-RB"; Parent "GBI_00374-RB"; gene_name "GBI_00374"; previous_transcript_id "GBI_00374-RB";
Scaffold2	maker	exon	8317638	8317857	.	+	.	gene_id "GBI_00374"; transcript_id "GBI_00374-RB"; Parent "GBI_00374-RB"; gene_name "GBI_00374"; previous_transcript_id "GBI_00374-RB";
Scaffold2	maker	exon	8320097	8320285	.	+	.	gene_id "GBI_00374"; transcript_id "GBI_00374-RB"; Parent "GBI_00374-RB"; gene_name "GBI_00374"; previous_transcript_id "GBI_00374-RB";
Scaffold2	maker	exon	8321817	8322646	.	+	.	gene_id "GBI_00374"; transcript_id "GBI_00374-RB"; Parent "GBI_00374-RB"; gene_name "GBI_00374"; previous_transcript_id "GBI_00374-RB";
Scaffold2	maker	exon	8322919	8323184	.	+	.	gene_id "GBI_00374"; transcript_id "GBI_00374-RB"; Parent "GBI_00374-RB"; gene_name "GBI_00374"; previous_transcript_id "GBI_00374-RB";
Scaffold2	AGAT	transcript	8304005	8323184	.	+	.	gene_id "GBI_00374"; transcript_id "GBI_00374-RC"; Parent "GBI_00374"; gene_name "GBI_00374";
Scaffold2	maker	exon	8304005	8304274	.	+	.	gene_id "GBI_00374"; transcript_id "GBI_00374-RC"; Parent "GBI_00374-RC"; gene_name "GBI_00374"; previous_transcript_id "GBI_00374-RC";
Scaffold2	maker	exon	8304418	8304950	.	+	.	gene_id "GBI_00374"; transcript_id "GBI_00374-RC"; Parent "GBI_00374-RC"; gene_name "GBI_00374"; previous_transcript_id "GBI_00374-RC";
Scaffold2	maker	exon	8305073	8305787	.	+	.	gene_id "GBI_00374"; transcript_id "GBI_00374-RC"; Parent "GBI_00374-RC"; gene_name "GBI_00374"; previous_transcript_id "GBI_00374-RC";
Scaffold2	maker	exon	8309709	8309913	.	+	.	gene_id "GBI_00374"; transcript_id "GBI_00374-RC"; Parent "GBI_00374-RC"; gene_name "GBI_00374"; previous_transcript_id "GBI_00374-RC";
Scaffold2	maker	exon	8310821	8310933	.	+	.	gene_id "GBI_00374"; transcript_id "GBI_00374-RC"; Parent "GBI_00374-RC"; gene_name "GBI_00374"; previous_transcript_id "GBI_00374-RC";
Scaffold2	maker	exon	8311016	8311183	.	+	.	gene_id "GBI_00374"; transcript_id "GBI_00374-RC"; Parent "GBI_00374-RC"; gene_name "GBI_00374"; previous_transcript_id "GBI_00374-RC";
Scaffold2	maker	exon	8311257	8311417	.	+	.	gene_id "GBI_00374"; transcript_id "GBI_00374-RC"; Parent "GBI_00374-RC"; gene_name "GBI_00374"; previous_transcript_id "GBI_00374-RC";
Scaffold2	maker	exon	8311567	8311657	.	+	.	gene_id "GBI_00374"; transcript_id "GBI_00374-RC"; Parent "GBI_00374-RC"; gene_name "GBI_00374"; previous_transcript_id "GBI_00374-RC";
Scaffold2	maker	exon	8312477	8312583	.	+	.	gene_id "GBI_00374"; transcript_id "GBI_00374-RC"; Parent "GBI_00374-RC"; gene_name "GBI_00374"; previous_transcript_id "GBI_00374-RC";
Scaffold2	maker	exon	8313151	8313342	.	+	.	gene_id "GBI_00374"; transcript_id "GBI_00374-RC"; Parent "GBI_00374-RC"; gene_name "GBI_00374"; previous_transcript_id "GBI_00374-RC";
Scaffold2	maker	exon	8314600	8314992	.	+	.	gene_id "GBI_00374"; transcript_id "GBI_00374-RC"; Parent "GBI_00374-RC"; gene_name "GBI_00374"; previous_transcript_id "GBI_00374-RC";
Scaffold2	maker	exon	8316037	8316201	.	+	.	gene_id "GBI_00374"; transcript_id "GBI_00374-RC"; Parent "GBI_00374-RC"; gene_name "GBI_00374"; previous_transcript_id "GBI_00374-RC";
Scaffold2	maker	exon	8316390	8316578	.	+	.	gene_id "GBI_00374"; transcript_id "GBI_00374-RC"; Parent "GBI_00374-RC"; gene_name "GBI_00374"; previous_transcript_id "GBI_00374-RC";
Scaffold2	maker	exon	8317638	8317857	.	+	.	gene_id "GBI_00374"; transcript_id "GBI_00374-RC"; Parent "GBI_00374-RC"; gene_name "GBI_00374"; previous_transcript_id "GBI_00374-RC";
Scaffold2	maker	exon	8320097	8320285	.	+	.	gene_id "GBI_00374"; transcript_id "GBI_00374-RC"; Parent "GBI_00374-RC"; gene_name "GBI_00374"; previous_transcript_id "GBI_00374-RC";
Scaffold2	maker	exon	8321817	8322646	.	+	.	gene_id "GBI_00374"; transcript_id "GBI_00374-RC"; Parent "GBI_00374-RC"; gene_name "GBI_00374"; previous_transcript_id "GBI_00374-RC";
Scaffold2	maker	exon	8322919	8323184	.	+	.	gene_id "GBI_00374"; transcript_id "GBI_00374-RC"; Parent "GBI_00374-RC"; gene_name "GBI_00374"; previous_transcript_id "GBI_00374-RC";
Scaffold2	AGAT	transcript	8304005	8323733	.	+	.	gene_id "GBI_00374"; transcript_id "GBI_00374-RD"; Parent "GBI_00374"; gene_name "GBI_00374";
Scaffold2	maker	exon	8304005	8304274	.	+	.	gene_id "GBI_00374"; transcript_id "GBI_00374-RD"; Parent "GBI_00374-RD"; gene_name "GBI_00374"; previous_transcript_id "GBI_00374-RD";
Scaffold2	maker	exon	8304418	8304950	.	+	.	gene_id "GBI_00374"; transcript_id "GBI_00374-RD"; Parent "GBI_00374-RD"; gene_name "GBI_00374"; previous_transcript_id "GBI_00374-RD";
Scaffold2	maker	exon	8305073	8305787	.	+	.	gene_id "GBI_00374"; transcript_id "GBI_00374-RD"; Parent "GBI_00374-RD"; gene_name "GBI_00374"; previous_transcript_id "GBI_00374-RD";
Scaffold2	maker	exon	8309709	8309913	.	+	.	gene_id "GBI_00374"; transcript_id "GBI_00374-RD"; Parent "GBI_00374-RD"; gene_name "GBI_00374"; previous_transcript_id "GBI_00374-RD";
Scaffold2	maker	exon	8310441	8310574	.	+	.	gene_id "GBI_00374"; transcript_id "GBI_00374-RD"; Parent "GBI_00374-RD"; gene_name "GBI_00374"; previous_transcript_id "GBI_00374-RD";
Scaffold2	maker	exon	8311016	8311183	.	+	.	gene_id "GBI_00374"; transcript_id "GBI_00374-RD"; Parent "GBI_00374-RD"; gene_name "GBI_00374"; previous_transcript_id "GBI_00374-RD";
Scaffold2	maker	exon	8311257	8311417	.	+	.	gene_id "GBI_00374"; transcript_id "GBI_00374-RD"; Parent "GBI_00374-RD"; gene_name "GBI_00374"; previous_transcript_id "GBI_00374-RD";
Scaffold2	maker	exon	8311567	8311657	.	+	.	gene_id "GBI_00374"; transcript_id "GBI_00374-RD"; Parent "GBI_00374-RD"; gene_name "GBI_00374"; previous_transcript_id "GBI_00374-RD";
Scaffold2	maker	exon	8312477	8312583	.	+	.	gene_id "GBI_00374"; transcript_id "GBI_00374-RD"; Parent "GBI_00374-RD"; gene_name "GBI_00374"; previous_transcript_id "GBI_00374-RD";
Scaffold2	maker	exon	8313151	8313342	.	+	.	gene_id "GBI_00374"; transcript_id "GBI_00374-RD"; Parent "GBI_00374-RD"; gene_name "GBI_00374"; previous_transcript_id "GBI_00374-RD";
Scaffold2	maker	exon	8314600	8314992	.	+	.	gene_id "GBI_00374"; transcript_id "GBI_00374-RD"; Parent "GBI_00374-RD"; gene_name "GBI_00374"; previous_transcript_id "GBI_00374-RD";
Scaffold2	maker	exon	8316037	8316201	.	+	.	gene_id "GBI_00374"; transcript_id "GBI_00374-RD"; Parent "GBI_00374-RD"; gene_name "GBI_00374"; previous_transcript_id "GBI_00374-RD";
Scaffold2	maker	exon	8316390	8316578	.	+	.	gene_id "GBI_00374"; transcript_id "GBI_00374-RD"; Parent "GBI_00374-RD"; gene_name "GBI_00374"; previous_transcript_id "GBI_00374-RD";
Scaffold2	maker	exon	8317638	8317857	.	+	.	gene_id "GBI_00374"; transcript_id "GBI_00374-RD"; Parent "GBI_00374-RD"; gene_name "GBI_00374"; previous_transcript_id "GBI_00374-RD";
Scaffold2	maker	exon	8320097	8320285	.	+	.	gene_id "GBI_00374"; transcript_id "GBI_00374-RD"; Parent "GBI_00374-RD"; gene_name "GBI_00374"; previous_transcript_id "GBI_00374-RD";
Scaffold2	maker	exon	8321817	8323733	.	+	.	gene_id "GBI_00374"; transcript_id "GBI_00374-RD"; Parent "GBI_00374-RD"; gene_name "GBI_00374"; previous_transcript_id "GBI_00374-RD";
Scaffold2	AGAT	transcript	8304005	8323733	.	+	.	gene_id "GBI_00374"; transcript_id "GBI_00374-RE"; Parent "GBI_00374"; gene_name "GBI_00374";
Scaffold2	maker	exon	8304005	8304274	.	+	.	gene_id "GBI_00374"; transcript_id "GBI_00374-RE"; Parent "GBI_00374-RE"; gene_name "GBI_00374"; previous_transcript_id "GBI_00374-RE";
Scaffold2	maker	exon	8304418	8304950	.	+	.	gene_id "GBI_00374"; transcript_id "GBI_00374-RE"; Parent "GBI_00374-RE"; gene_name "GBI_00374"; previous_transcript_id "GBI_00374-RE";
Scaffold2	maker	exon	8305073	8305787	.	+	.	gene_id "GBI_00374"; transcript_id "GBI_00374-RE"; Parent "GBI_00374-RE"; gene_name "GBI_00374"; previous_transcript_id "GBI_00374-RE";
Scaffold2	maker	exon	8309709	8309913	.	+	.	gene_id "GBI_00374"; transcript_id "GBI_00374-RE"; Parent "GBI_00374-RE"; gene_name "GBI_00374"; previous_transcript_id "GBI_00374-RE";
Scaffold2	maker	exon	8310821	8310933	.	+	.	gene_id "GBI_00374"; transcript_id "GBI_00374-RE"; Parent "GBI_00374-RE"; gene_name "GBI_00374"; previous_transcript_id "GBI_00374-RE";
Scaffold2	maker	exon	8311016	8311183	.	+	.	gene_id "GBI_00374"; transcript_id "GBI_00374-RE"; Parent "GBI_00374-RE"; gene_name "GBI_00374"; previous_transcript_id "GBI_00374-RE";
Scaffold2	maker	exon	8311257	8311417	.	+	.	gene_id "GBI_00374"; transcript_id "GBI_00374-RE"; Parent "GBI_00374-RE"; gene_name "GBI_00374"; previous_transcript_id "GBI_00374-RE";
Scaffold2	maker	exon	8311567	8311657	.	+	.	gene_id "GBI_00374"; transcript_id "GBI_00374-RE"; Parent "GBI_00374-RE"; gene_name "GBI_00374"; previous_transcript_id "GBI_00374-RE";
Scaffold2	maker	exon	8312477	8312583	.	+	.	gene_id "GBI_00374"; transcript_id "GBI_00374-RE"; Parent "GBI_00374-RE"; gene_name "GBI_00374"; previous_transcript_id "GBI_00374-RE";
Scaffold2	maker	exon	8313151	8313342	.	+	.	gene_id "GBI_00374"; transcript_id "GBI_00374-RE"; Parent "GBI_00374-RE"; gene_name "GBI_00374"; previous_transcript_id "GBI_00374-RE";
Scaffold2	maker	exon	8314600	8314992	.	+	.	gene_id "GBI_00374"; transcript_id "GBI_00374-RE"; Parent "GBI_00374-RE"; gene_name "GBI_00374"; previous_transcript_id "GBI_00374-RE";
Scaffold2	maker	exon	8316037	8316201	.	+	.	gene_id "GBI_00374"; transcript_id "GBI_00374-RE"; Parent "GBI_00374-RE"; gene_name "GBI_00374"; previous_transcript_id "GBI_00374-RE";
Scaffold2	maker	exon	8316390	8316578	.	+	.	gene_id "GBI_00374"; transcript_id "GBI_00374-RE"; Parent "GBI_00374-RE"; gene_name "GBI_00374"; previous_transcript_id "GBI_00374-RE";
Scaffold2	maker	exon	8317638	8317857	.	+	.	gene_id "GBI_00374"; transcript_id "GBI_00374-RE"; Parent "GBI_00374-RE"; gene_name "GBI_00374"; previous_transcript_id "GBI_00374-RE";
Scaffold2	maker	exon	8320097	8320285	.	+	.	gene_id "GBI_00374"; transcript_id "GBI_00374-RE"; Parent "GBI_00374-RE"; gene_name "GBI_00374"; previous_transcript_id "GBI_00374-RE";
Scaffold2	maker	exon	8321817	8323733	.	+	.	gene_id "GBI_00374"; transcript_id "GBI_00374-RE"; Parent "GBI_00374-RE"; gene_name "GBI_00374"; previous_transcript_id "GBI_00374-RE";
Scaffold2	StringTie	transcript	8309704	8324525	.	+	.	gene_id "GBI_00374"; transcript_id "GBI_00374.9"; gene_name "GBI_00374"; oId "STRG.667.1"; cmp_ref "GBI_00374-RE"; class_code "n"; tss_id "TSS12272";
Scaffold2	StringTie	exon	8309704	8310933	.	+	.	gene_id "GBI_00374"; transcript_id "GBI_00374.9"; exon_number "1";
Scaffold2	StringTie	exon	8311016	8311183	.	+	.	gene_id "GBI_00374"; transcript_id "GBI_00374.9"; exon_number "2";
Scaffold2	StringTie	exon	8311257	8311417	.	+	.	gene_id "GBI_00374"; transcript_id "GBI_00374.9"; exon_number "3";
Scaffold2	StringTie	exon	8311567	8311657	.	+	.	gene_id "GBI_00374"; transcript_id "GBI_00374.9"; exon_number "4";
Scaffold2	StringTie	exon	8312477	8312583	.	+	.	gene_id "GBI_00374"; transcript_id "GBI_00374.9"; exon_number "5";
Scaffold2	StringTie	exon	8313151	8313342	.	+	.	gene_id "GBI_00374"; transcript_id "GBI_00374.9"; exon_number "6";
Scaffold2	StringTie	exon	8314600	8314992	.	+	.	gene_id "GBI_00374"; transcript_id "GBI_00374.9"; exon_number "7";
Scaffold2	StringTie	exon	8316037	8316201	.	+	.	gene_id "GBI_00374"; transcript_id "GBI_00374.9"; exon_number "8";
Scaffold2	StringTie	exon	8316390	8316578	.	+	.	gene_id "GBI_00374"; transcript_id "GBI_00374.9"; exon_number "9";
Scaffold2	StringTie	exon	8317638	8317857	.	+	.	gene_id "GBI_00374"; transcript_id "GBI_00374.9"; exon_number "10";
Scaffold2	StringTie	exon	8320097	8320285	.	+	.	gene_id "GBI_00374"; transcript_id "GBI_00374.9"; exon_number "11";
Scaffold2	StringTie	exon	8321817	8324525	.	+	.	gene_id "GBI_00374"; transcript_id "GBI_00374.9"; exon_number "12";
Scaffold2	StringTie	transcript	8309730	8324525	.	+	.	gene_id "GBI_00374"; transcript_id "GBI_00374.10"; gene_name "GBI_00374"; oId "STRG.667.4"; cmp_ref "GBI_00374-RE"; class_code "j"; tss_id "TSS12272";
Scaffold2	StringTie	exon	8309730	8310643	.	+	.	gene_id "GBI_00374"; transcript_id "GBI_00374.10"; exon_number "1";
Scaffold2	StringTie	exon	8310821	8310933	.	+	.	gene_id "GBI_00374"; transcript_id "GBI_00374.10"; exon_number "2";
Scaffold2	StringTie	exon	8311016	8311183	.	+	.	gene_id "GBI_00374"; transcript_id "GBI_00374.10"; exon_number "3";
Scaffold2	StringTie	exon	8311257	8311417	.	+	.	gene_id "GBI_00374"; transcript_id "GBI_00374.10"; exon_number "4";
Scaffold2	StringTie	exon	8311567	8311657	.	+	.	gene_id "GBI_00374"; transcript_id "GBI_00374.10"; exon_number "5";
Scaffold2	StringTie	exon	8312477	8312583	.	+	.	gene_id "GBI_00374"; transcript_id "GBI_00374.10"; exon_number "6";
Scaffold2	StringTie	exon	8313151	8313342	.	+	.	gene_id "GBI_00374"; transcript_id "GBI_00374.10"; exon_number "7";
Scaffold2	StringTie	exon	8314600	8314992	.	+	.	gene_id "GBI_00374"; transcript_id "GBI_00374.10"; exon_number "8";
Scaffold2	StringTie	exon	8316037	8316201	.	+	.	gene_id "GBI_00374"; transcript_id "GBI_00374.10"; exon_number "9";
Scaffold2	StringTie	exon	8316390	8316578	.	+	.	gene_id "GBI_00374"; transcript_id "GBI_00374.10"; exon_number "10";
Scaffold2	StringTie	exon	8317638	8317857	.	+	.	gene_id "GBI_00374"; transcript_id "GBI_00374.10"; exon_number "11";
Scaffold2	StringTie	exon	8320097	8320285	.	+	.	gene_id "GBI_00374"; transcript_id "GBI_00374.10"; exon_number "12";
Scaffold2	StringTie	exon	8321817	8324525	.	+	.	gene_id "GBI_00374"; transcript_id "GBI_00374.10"; exon_number "13";
Scaffold2	StringTie	transcript	8309730	8324525	.	+	.	gene_id "GBI_00374"; transcript_id "GBI_00374.11"; gene_name "GBI_00374"; oId "STRG.667.3"; cmp_ref "GBI_00374-RE"; class_code "j"; tss_id "TSS12272";
Scaffold2	StringTie	exon	8309730	8310574	.	+	.	gene_id "GBI_00374"; transcript_id "GBI_00374.11"; exon_number "1";
Scaffold2	StringTie	exon	8310821	8310933	.	+	.	gene_id "GBI_00374"; transcript_id "GBI_00374.11"; exon_number "2";
Scaffold2	StringTie	exon	8311016	8311183	.	+	.	gene_id "GBI_00374"; transcript_id "GBI_00374.11"; exon_number "3";
Scaffold2	StringTie	exon	8311257	8311417	.	+	.	gene_id "GBI_00374"; transcript_id "GBI_00374.11"; exon_number "4";
Scaffold2	StringTie	exon	8311567	8311657	.	+	.	gene_id "GBI_00374"; transcript_id "GBI_00374.11"; exon_number "5";
Scaffold2	StringTie	exon	8312477	8312583	.	+	.	gene_id "GBI_00374"; transcript_id "GBI_00374.11"; exon_number "6";
Scaffold2	StringTie	exon	8313151	8313342	.	+	.	gene_id "GBI_00374"; transcript_id "GBI_00374.11"; exon_number "7";
Scaffold2	StringTie	exon	8314600	8314992	.	+	.	gene_id "GBI_00374"; transcript_id "GBI_00374.11"; exon_number "8";
Scaffold2	StringTie	exon	8316037	8316201	.	+	.	gene_id "GBI_00374"; transcript_id "GBI_00374.11"; exon_number "9";
Scaffold2	StringTie	exon	8316390	8316578	.	+	.	gene_id "GBI_00374"; transcript_id "GBI_00374.11"; exon_number "10";
Scaffold2	StringTie	exon	8317638	8317857	.	+	.	gene_id "GBI_00374"; transcript_id "GBI_00374.11"; exon_number "11";
Scaffold2	StringTie	exon	8320097	8320285	.	+	.	gene_id "GBI_00374"; transcript_id "GBI_00374.11"; exon_number "12";
Scaffold2	StringTie	exon	8321817	8324525	.	+	.	gene_id "GBI_00374"; transcript_id "GBI_00374.11"; exon_number "13";
Scaffold2	maker	CDS	8304504	8304950	.	+	0	gene_id "GBI_00374"; transcript_id "GBI_00374-RB"; Parent "GBI_00374-RB"; gene_name "GBI_00374"; previous_transcript_id "GBI_00374-RB";
Scaffold2	maker	CDS	8305073	8305787	.	+	0	gene_id "GBI_00374"; transcript_id "GBI_00374-RB"; Parent "GBI_00374-RB"; gene_name "GBI_00374"; previous_transcript_id "GBI_00374-RB";
Scaffold2	maker	CDS	8309709	8309913	.	+	2	gene_id "GBI_00374"; transcript_id "GBI_00374-RB"; Parent "GBI_00374-RB"; gene_name "GBI_00374"; previous_transcript_id "GBI_00374-RB";
Scaffold2	maker	CDS	8310441	8310574	.	+	1	gene_id "GBI_00374"; transcript_id "GBI_00374-RB"; Parent "GBI_00374-RB"; gene_name "GBI_00374"; previous_transcript_id "GBI_00374-RB";
Scaffold2	maker	CDS	8311016	8311183	.	+	2	gene_id "GBI_00374"; transcript_id "GBI_00374-RB"; Parent "GBI_00374-RB"; gene_name "GBI_00374"; previous_transcript_id "GBI_00374-RB";
Scaffold2	maker	CDS	8311257	8311417	.	+	2	gene_id "GBI_00374"; transcript_id "GBI_00374-RB"; Parent "GBI_00374-RB"; gene_name "GBI_00374"; previous_transcript_id "GBI_00374-RB";
Scaffold2	maker	CDS	8311567	8311657	.	+	0	gene_id "GBI_00374"; transcript_id "GBI_00374-RB"; Parent "GBI_00374-RB"; gene_name "GBI_00374"; previous_transcript_id "GBI_00374-RB";
Scaffold2	maker	CDS	8312477	8312583	.	+	2	gene_id "GBI_00374"; transcript_id "GBI_00374-RB"; Parent "GBI_00374-RB"; gene_name "GBI_00374"; previous_transcript_id "GBI_00374-RB";
Scaffold2	maker	CDS	8313151	8313342	.	+	0	gene_id "GBI_00374"; transcript_id "GBI_00374-RB"; Parent "GBI_00374-RB"; gene_name "GBI_00374"; previous_transcript_id "GBI_00374-RB";
Scaffold2	maker	CDS	8314600	8314992	.	+	0	gene_id "GBI_00374"; transcript_id "GBI_00374-RB"; Parent "GBI_00374-RB"; gene_name "GBI_00374"; previous_transcript_id "GBI_00374-RB";
Scaffold2	maker	CDS	8316037	8316201	.	+	0	gene_id "GBI_00374"; transcript_id "GBI_00374-RB"; Parent "GBI_00374-RB"; gene_name "GBI_00374"; previous_transcript_id "GBI_00374-RB";
Scaffold2	maker	CDS	8316390	8316578	.	+	0	gene_id "GBI_00374"; transcript_id "GBI_00374-RB"; Parent "GBI_00374-RB"; gene_name "GBI_00374"; previous_transcript_id "GBI_00374-RB";
Scaffold2	maker	CDS	8317638	8317857	.	+	0	gene_id "GBI_00374"; transcript_id "GBI_00374-RB"; Parent "GBI_00374-RB"; gene_name "GBI_00374"; previous_transcript_id "GBI_00374-RB";
Scaffold2	maker	CDS	8320097	8320285	.	+	2	gene_id "GBI_00374"; transcript_id "GBI_00374-RB"; Parent "GBI_00374-RB"; gene_name "GBI_00374"; previous_transcript_id "GBI_00374-RB";
Scaffold2	maker	CDS	8321817	8321962	.	+	2	gene_id "GBI_00374"; transcript_id "GBI_00374-RB"; Parent "GBI_00374-RB"; gene_name "GBI_00374"; previous_transcript_id "GBI_00374-RB";
Scaffold2	AGAT	five_prime_UTR	8304005	8304274	.	+	.	gene_id "GBI_00374"; transcript_id "GBI_00374-RB"; Parent "GBI_00374-RB"; gene_name "GBI_00374"; previous_transcript_id "GBI_00374-RB";
Scaffold2	AGAT	five_prime_UTR	8304418	8304503	.	+	.	gene_id "GBI_00374"; transcript_id "GBI_00374-RB"; Parent "GBI_00374-RB"; gene_name "GBI_00374"; previous_transcript_id "GBI_00374-RB";
Scaffold2	AGAT	three_prime_UTR	8321963	8322646	.	+	.	gene_id "GBI_00374"; transcript_id "GBI_00374-RB"; Parent "GBI_00374-RB"; gene_name "GBI_00374"; previous_transcript_id "GBI_00374-RB";
Scaffold2	AGAT	three_prime_UTR	8322919	8323184	.	+	.	gene_id "GBI_00374"; transcript_id "GBI_00374-RB"; Parent "GBI_00374-RB"; gene_name "GBI_00374"; previous_transcript_id "GBI_00374-RB";
Scaffold2	maker	CDS	8304504	8304950	.	+	0	gene_id "GBI_00374"; transcript_id "GBI_00374-RC"; Parent "GBI_00374-RC"; gene_name "GBI_00374"; previous_transcript_id "GBI_00374-RC";
Scaffold2	maker	CDS	8305073	8305787	.	+	0	gene_id "GBI_00374"; transcript_id "GBI_00374-RC"; Parent "GBI_00374-RC"; gene_name "GBI_00374"; previous_transcript_id "GBI_00374-RC";
Scaffold2	maker	CDS	8309709	8309913	.	+	2	gene_id "GBI_00374"; transcript_id "GBI_00374-RC"; Parent "GBI_00374-RC"; gene_name "GBI_00374"; previous_transcript_id "GBI_00374-RC";
Scaffold2	maker	CDS	8310821	8310933	.	+	1	gene_id "GBI_00374"; transcript_id "GBI_00374-RC"; Parent "GBI_00374-RC"; gene_name "GBI_00374"; previous_transcript_id "GBI_00374-RC";
Scaffold2	maker	CDS	8311016	8311183	.	+	2	gene_id "GBI_00374"; transcript_id "GBI_00374-RC"; Parent "GBI_00374-RC"; gene_name "GBI_00374"; previous_transcript_id "GBI_00374-RC";
Scaffold2	maker	CDS	8311257	8311417	.	+	2	gene_id "GBI_00374"; transcript_id "GBI_00374-RC"; Parent "GBI_00374-RC"; gene_name "GBI_00374"; previous_transcript_id "GBI_00374-RC";
Scaffold2	maker	CDS	8311567	8311657	.	+	0	gene_id "GBI_00374"; transcript_id "GBI_00374-RC"; Parent "GBI_00374-RC"; gene_name "GBI_00374"; previous_transcript_id "GBI_00374-RC";
Scaffold2	maker	CDS	8312477	8312583	.	+	2	gene_id "GBI_00374"; transcript_id "GBI_00374-RC"; Parent "GBI_00374-RC"; gene_name "GBI_00374"; previous_transcript_id "GBI_00374-RC";
Scaffold2	maker	CDS	8313151	8313342	.	+	0	gene_id "GBI_00374"; transcript_id "GBI_00374-RC"; Parent "GBI_00374-RC"; gene_name "GBI_00374"; previous_transcript_id "GBI_00374-RC";
Scaffold2	maker	CDS	8314600	8314992	.	+	0	gene_id "GBI_00374"; transcript_id "GBI_00374-RC"; Parent "GBI_00374-RC"; gene_name "GBI_00374"; previous_transcript_id "GBI_00374-RC";
Scaffold2	maker	CDS	8316037	8316201	.	+	0	gene_id "GBI_00374"; transcript_id "GBI_00374-RC"; Parent "GBI_00374-RC"; gene_name "GBI_00374"; previous_transcript_id "GBI_00374-RC";
Scaffold2	maker	CDS	8316390	8316578	.	+	0	gene_id "GBI_00374"; transcript_id "GBI_00374-RC"; Parent "GBI_00374-RC"; gene_name "GBI_00374"; previous_transcript_id "GBI_00374-RC";
Scaffold2	maker	CDS	8317638	8317857	.	+	0	gene_id "GBI_00374"; transcript_id "GBI_00374-RC"; Parent "GBI_00374-RC"; gene_name "GBI_00374"; previous_transcript_id "GBI_00374-RC";
Scaffold2	maker	CDS	8320097	8320285	.	+	2	gene_id "GBI_00374"; transcript_id "GBI_00374-RC"; Parent "GBI_00374-RC"; gene_name "GBI_00374"; previous_transcript_id "GBI_00374-RC";
Scaffold2	maker	CDS	8321817	8321962	.	+	2	gene_id "GBI_00374"; transcript_id "GBI_00374-RC"; Parent "GBI_00374-RC"; gene_name "GBI_00374"; previous_transcript_id "GBI_00374-RC";
Scaffold2	AGAT	five_prime_UTR	8304005	8304274	.	+	.	gene_id "GBI_00374"; transcript_id "GBI_00374-RC"; Parent "GBI_00374-RC"; gene_name "GBI_00374"; previous_transcript_id "GBI_00374-RC";
Scaffold2	AGAT	five_prime_UTR	8304418	8304503	.	+	.	gene_id "GBI_00374"; transcript_id "GBI_00374-RC"; Parent "GBI_00374-RC"; gene_name "GBI_00374"; previous_transcript_id "GBI_00374-RC";
Scaffold2	AGAT	three_prime_UTR	8321963	8322646	.	+	.	gene_id "GBI_00374"; transcript_id "GBI_00374-RC"; Parent "GBI_00374-RC"; gene_name "GBI_00374"; previous_transcript_id "GBI_00374-RC";
Scaffold2	AGAT	three_prime_UTR	8322919	8323184	.	+	.	gene_id "GBI_00374"; transcript_id "GBI_00374-RC"; Parent "GBI_00374-RC"; gene_name "GBI_00374"; previous_transcript_id "GBI_00374-RC";
Scaffold2	maker	CDS	8304504	8304950	.	+	0	gene_id "GBI_00374"; transcript_id "GBI_00374-RD"; Parent "GBI_00374-RD"; gene_name "GBI_00374"; previous_transcript_id "GBI_00374-RD";
Scaffold2	maker	CDS	8305073	8305787	.	+	0	gene_id "GBI_00374"; transcript_id "GBI_00374-RD"; Parent "GBI_00374-RD"; gene_name "GBI_00374"; previous_transcript_id "GBI_00374-RD";
Scaffold2	maker	CDS	8309709	8309913	.	+	2	gene_id "GBI_00374"; transcript_id "GBI_00374-RD"; Parent "GBI_00374-RD"; gene_name "GBI_00374"; previous_transcript_id "GBI_00374-RD";
Scaffold2	maker	CDS	8310441	8310574	.	+	1	gene_id "GBI_00374"; transcript_id "GBI_00374-RD"; Parent "GBI_00374-RD"; gene_name "GBI_00374"; previous_transcript_id "GBI_00374-RD";
Scaffold2	maker	CDS	8311016	8311183	.	+	2	gene_id "GBI_00374"; transcript_id "GBI_00374-RD"; Parent "GBI_00374-RD"; gene_name "GBI_00374"; previous_transcript_id "GBI_00374-RD";
Scaffold2	maker	CDS	8311257	8311417	.	+	2	gene_id "GBI_00374"; transcript_id "GBI_00374-RD"; Parent "GBI_00374-RD"; gene_name "GBI_00374"; previous_transcript_id "GBI_00374-RD";
Scaffold2	maker	CDS	8311567	8311657	.	+	0	gene_id "GBI_00374"; transcript_id "GBI_00374-RD"; Parent "GBI_00374-RD"; gene_name "GBI_00374"; previous_transcript_id "GBI_00374-RD";
Scaffold2	maker	CDS	8312477	8312583	.	+	2	gene_id "GBI_00374"; transcript_id "GBI_00374-RD"; Parent "GBI_00374-RD"; gene_name "GBI_00374"; previous_transcript_id "GBI_00374-RD";
Scaffold2	maker	CDS	8313151	8313342	.	+	0	gene_id "GBI_00374"; transcript_id "GBI_00374-RD"; Parent "GBI_00374-RD"; gene_name "GBI_00374"; previous_transcript_id "GBI_00374-RD";
Scaffold2	maker	CDS	8314600	8314992	.	+	0	gene_id "GBI_00374"; transcript_id "GBI_00374-RD"; Parent "GBI_00374-RD"; gene_name "GBI_00374"; previous_transcript_id "GBI_00374-RD";
Scaffold2	maker	CDS	8316037	8316201	.	+	0	gene_id "GBI_00374"; transcript_id "GBI_00374-RD"; Parent "GBI_00374-RD"; gene_name "GBI_00374"; previous_transcript_id "GBI_00374-RD";
Scaffold2	maker	CDS	8316390	8316578	.	+	0	gene_id "GBI_00374"; transcript_id "GBI_00374-RD"; Parent "GBI_00374-RD"; gene_name "GBI_00374"; previous_transcript_id "GBI_00374-RD";
Scaffold2	maker	CDS	8317638	8317857	.	+	0	gene_id "GBI_00374"; transcript_id "GBI_00374-RD"; Parent "GBI_00374-RD"; gene_name "GBI_00374"; previous_transcript_id "GBI_00374-RD";
Scaffold2	maker	CDS	8320097	8320285	.	+	2	gene_id "GBI_00374"; transcript_id "GBI_00374-RD"; Parent "GBI_00374-RD"; gene_name "GBI_00374"; previous_transcript_id "GBI_00374-RD";
Scaffold2	maker	CDS	8321817	8321962	.	+	2	gene_id "GBI_00374"; transcript_id "GBI_00374-RD"; Parent "GBI_00374-RD"; gene_name "GBI_00374"; previous_transcript_id "GBI_00374-RD";
Scaffold2	AGAT	five_prime_UTR	8304005	8304274	.	+	.	gene_id "GBI_00374"; transcript_id "GBI_00374-RD"; Parent "GBI_00374-RD"; gene_name "GBI_00374"; previous_transcript_id "GBI_00374-RD";
Scaffold2	AGAT	five_prime_UTR	8304418	8304503	.	+	.	gene_id "GBI_00374"; transcript_id "GBI_00374-RD"; Parent "GBI_00374-RD"; gene_name "GBI_00374"; previous_transcript_id "GBI_00374-RD";
Scaffold2	AGAT	three_prime_UTR	8321963	8323733	.	+	.	gene_id "GBI_00374"; transcript_id "GBI_00374-RD"; Parent "GBI_00374-RD"; gene_name "GBI_00374"; previous_transcript_id "GBI_00374-RD";
Scaffold2	maker	CDS	8304504	8304950	.	+	0	gene_id "GBI_00374"; transcript_id "GBI_00374-RE"; Parent "GBI_00374-RE"; gene_name "GBI_00374"; previous_transcript_id "GBI_00374-RE";
Scaffold2	maker	CDS	8305073	8305787	.	+	0	gene_id "GBI_00374"; transcript_id "GBI_00374-RE"; Parent "GBI_00374-RE"; gene_name "GBI_00374"; previous_transcript_id "GBI_00374-RE";
Scaffold2	maker	CDS	8309709	8309913	.	+	2	gene_id "GBI_00374"; transcript_id "GBI_00374-RE"; Parent "GBI_00374-RE"; gene_name "GBI_00374"; previous_transcript_id "GBI_00374-RE";
Scaffold2	maker	CDS	8310821	8310933	.	+	1	gene_id "GBI_00374"; transcript_id "GBI_00374-RE"; Parent "GBI_00374-RE"; gene_name "GBI_00374"; previous_transcript_id "GBI_00374-RE";
Scaffold2	maker	CDS	8311016	8311183	.	+	2	gene_id "GBI_00374"; transcript_id "GBI_00374-RE"; Parent "GBI_00374-RE"; gene_name "GBI_00374"; previous_transcript_id "GBI_00374-RE";
Scaffold2	maker	CDS	8311257	8311417	.	+	2	gene_id "GBI_00374"; transcript_id "GBI_00374-RE"; Parent "GBI_00374-RE"; gene_name "GBI_00374"; previous_transcript_id "GBI_00374-RE";
Scaffold2	maker	CDS	8311567	8311657	.	+	0	gene_id "GBI_00374"; transcript_id "GBI_00374-RE"; Parent "GBI_00374-RE"; gene_name "GBI_00374"; previous_transcript_id "GBI_00374-RE";
Scaffold2	maker	CDS	8312477	8312583	.	+	2	gene_id "GBI_00374"; transcript_id "GBI_00374-RE"; Parent "GBI_00374-RE"; gene_name "GBI_00374"; previous_transcript_id "GBI_00374-RE";
Scaffold2	maker	CDS	8313151	8313342	.	+	0	gene_id "GBI_00374"; transcript_id "GBI_00374-RE"; Parent "GBI_00374-RE"; gene_name "GBI_00374"; previous_transcript_id "GBI_00374-RE";
Scaffold2	maker	CDS	8314600	8314992	.	+	0	gene_id "GBI_00374"; transcript_id "GBI_00374-RE"; Parent "GBI_00374-RE"; gene_name "GBI_00374"; previous_transcript_id "GBI_00374-RE";
Scaffold2	maker	CDS	8316037	8316201	.	+	0	gene_id "GBI_00374"; transcript_id "GBI_00374-RE"; Parent "GBI_00374-RE"; gene_name "GBI_00374"; previous_transcript_id "GBI_00374-RE";
Scaffold2	maker	CDS	8316390	8316578	.	+	0	gene_id "GBI_00374"; transcript_id "GBI_00374-RE"; Parent "GBI_00374-RE"; gene_name "GBI_00374"; previous_transcript_id "GBI_00374-RE";
Scaffold2	maker	CDS	8317638	8317857	.	+	0	gene_id "GBI_00374"; transcript_id "GBI_00374-RE"; Parent "GBI_00374-RE"; gene_name "GBI_00374"; previous_transcript_id "GBI_00374-RE";
Scaffold2	maker	CDS	8320097	8320285	.	+	2	gene_id "GBI_00374"; transcript_id "GBI_00374-RE"; Parent "GBI_00374-RE"; gene_name "GBI_00374"; previous_transcript_id "GBI_00374-RE";
Scaffold2	maker	CDS	8321817	8321962	.	+	2	gene_id "GBI_00374"; transcript_id "GBI_00374-RE"; Parent "GBI_00374-RE"; gene_name "GBI_00374"; previous_transcript_id "GBI_00374-RE";
Scaffold2	AGAT	five_prime_UTR	8304005	8304274	.	+	.	gene_id "GBI_00374"; transcript_id "GBI_00374-RE"; Parent "GBI_00374-RE"; gene_name "GBI_00374"; previous_transcript_id "GBI_00374-RE";
Scaffold2	AGAT	five_prime_UTR	8304418	8304503	.	+	.	gene_id "GBI_00374"; transcript_id "GBI_00374-RE"; Parent "GBI_00374-RE"; gene_name "GBI_00374"; previous_transcript_id "GBI_00374-RE";
Scaffold2	AGAT	three_prime_UTR	8321963	8323733	.	+	.	gene_id "GBI_00374"; transcript_id "GBI_00374-RE"; Parent "GBI_00374-RE"; gene_name "GBI_00374"; previous_transcript_id "GBI_00374-RE";
Scaffold2	AGAT	gene	8363862	8363946	.	+	.	gene_id "GBI_00375"; gene_name "GBI_00375";
Scaffold2	AGAT	transcript	8363862	8363946	.	+	.	gene_id "GBI_00375"; transcript_id "GBI_00375-RA"; Parent "GBI_00375"; gene_name "GBI_00375";
Scaffold2	maker	exon	8363862	8363900	.	+	.	gene_id "GBI_00375"; transcript_id "GBI_00375-RA"; Parent "GBI_00375-RA"; gene_name "GBI_00375";
Scaffold2	maker	exon	8363910	8363946	.	+	.	gene_id "GBI_00375"; transcript_id "GBI_00375-RA"; Parent "GBI_00375-RA"; gene_name "GBI_00375";
Scaffold2	AGAT	gene	8383300	8421819	.	+	.	gene_id "GBI_00376"; gene_name "GBI_00376";
Scaffold2	AGAT	transcript	8383300	8421818	.	+	.	gene_id "GBI_00376"; transcript_id "GBI_00376-RA"; Parent "GBI_00376"; gene_name "GBI_00376";
Scaffold2	maker	exon	8383300	8383321	.	+	.	gene_id "GBI_00376"; transcript_id "GBI_00376-RA"; Parent "GBI_00376-RA"; gene_name "GBI_00376";
Scaffold2	maker	exon	8383694	8383811	.	+	.	gene_id "GBI_00376"; transcript_id "GBI_00376-RA"; Parent "GBI_00376-RA"; gene_name "GBI_00376";
Scaffold2	maker	exon	8407908	8408116	.	+	.	gene_id "GBI_00376"; transcript_id "GBI_00376-RA"; Parent "GBI_00376-RA"; gene_name "GBI_00376";
Scaffold2	maker	exon	8414568	8414663	.	+	.	gene_id "GBI_00376"; transcript_id "GBI_00376-RA"; Parent "GBI_00376-RA"; gene_name "GBI_00376";
Scaffold2	maker	exon	8415075	8415308	.	+	.	gene_id "GBI_00376"; transcript_id "GBI_00376-RA"; Parent "GBI_00376-RA"; gene_name "GBI_00376";
Scaffold2	maker	exon	8415584	8415727	.	+	.	gene_id "GBI_00376"; transcript_id "GBI_00376-RA"; Parent "GBI_00376-RA"; gene_name "GBI_00376";
Scaffold2	maker	exon	8416416	8416553	.	+	.	gene_id "GBI_00376"; transcript_id "GBI_00376-RA"; Parent "GBI_00376-RA"; gene_name "GBI_00376";
Scaffold2	maker	exon	8416672	8416832	.	+	.	gene_id "GBI_00376"; transcript_id "GBI_00376-RA"; Parent "GBI_00376-RA"; gene_name "GBI_00376";
Scaffold2	maker	exon	8418366	8421818	.	+	.	gene_id "GBI_00376"; transcript_id "GBI_00376-RA"; Parent "GBI_00376-RA"; gene_name "GBI_00376";
Scaffold2	maker	CDS	8383300	8383321	.	+	0	gene_id "GBI_00376"; transcript_id "GBI_00376-RA"; Parent "GBI_00376-RA"; gene_name "GBI_00376";
Scaffold2	maker	CDS	8383694	8383811	.	+	2	gene_id "GBI_00376"; transcript_id "GBI_00376-RA"; Parent "GBI_00376-RA"; gene_name "GBI_00376";
Scaffold2	maker	CDS	8407908	8408116	.	+	1	gene_id "GBI_00376"; transcript_id "GBI_00376-RA"; Parent "GBI_00376-RA"; gene_name "GBI_00376";
Scaffold2	maker	CDS	8414568	8414663	.	+	2	gene_id "GBI_00376"; transcript_id "GBI_00376-RA"; Parent "GBI_00376-RA"; gene_name "GBI_00376";
Scaffold2	maker	CDS	8415075	8415308	.	+	2	gene_id "GBI_00376"; transcript_id "GBI_00376-RA"; Parent "GBI_00376-RA"; gene_name "GBI_00376";
Scaffold2	maker	CDS	8415584	8415727	.	+	2	gene_id "GBI_00376"; transcript_id "GBI_00376-RA"; Parent "GBI_00376-RA"; gene_name "GBI_00376";
Scaffold2	maker	CDS	8416416	8416553	.	+	2	gene_id "GBI_00376"; transcript_id "GBI_00376-RA"; Parent "GBI_00376-RA"; gene_name "GBI_00376";
Scaffold2	maker	CDS	8416672	8416832	.	+	2	gene_id "GBI_00376"; transcript_id "GBI_00376-RA"; Parent "GBI_00376-RA"; gene_name "GBI_00376";
Scaffold2	maker	CDS	8418366	8418725	.	+	0	gene_id "GBI_00376"; transcript_id "GBI_00376-RA"; Parent "GBI_00376-RA"; gene_name "GBI_00376";
Scaffold2	AGAT	three_prime_UTR	8418726	8421818	.	+	.	gene_id "GBI_00376"; transcript_id "GBI_00376-RA"; Parent "GBI_00376-RA"; gene_name "GBI_00376";
Scaffold2	AGAT	transcript	8383578	8419205	.	+	.	gene_id "GBI_00376"; transcript_id "GBI_00376-RB"; Parent "GBI_00376"; gene_name "GBI_00376";
Scaffold2	maker	exon	8383578	8383635	.	+	.	gene_id "GBI_00376"; transcript_id "GBI_00376-RB"; Parent "GBI_00376-RB"; gene_name "GBI_00376"; previous_transcript_id "GBI_00376-RB";
Scaffold2	maker	exon	8383697	8383811	.	+	.	gene_id "GBI_00376"; transcript_id "GBI_00376-RB"; Parent "GBI_00376-RB"; gene_name "GBI_00376"; previous_transcript_id "GBI_00376-RB";
Scaffold2	maker	exon	8407908	8408116	.	+	.	gene_id "GBI_00376"; transcript_id "GBI_00376-RB"; Parent "GBI_00376-RB"; gene_name "GBI_00376"; previous_transcript_id "GBI_00376-RB";
Scaffold2	maker	exon	8414568	8414663	.	+	.	gene_id "GBI_00376"; transcript_id "GBI_00376-RB"; Parent "GBI_00376-RB"; gene_name "GBI_00376"; previous_transcript_id "GBI_00376-RB";
Scaffold2	maker	exon	8415075	8415308	.	+	.	gene_id "GBI_00376"; transcript_id "GBI_00376-RB"; Parent "GBI_00376-RB"; gene_name "GBI_00376"; previous_transcript_id "GBI_00376-RB";
Scaffold2	maker	exon	8415584	8415727	.	+	.	gene_id "GBI_00376"; transcript_id "GBI_00376-RB"; Parent "GBI_00376-RB"; gene_name "GBI_00376"; previous_transcript_id "GBI_00376-RB";
Scaffold2	maker	exon	8416416	8416553	.	+	.	gene_id "GBI_00376"; transcript_id "GBI_00376-RB"; Parent "GBI_00376-RB"; gene_name "GBI_00376"; previous_transcript_id "GBI_00376-RB";
Scaffold2	maker	exon	8416596	8416640	.	+	.	gene_id "GBI_00376"; transcript_id "GBI_00376-RB"; Parent "GBI_00376-RB"; gene_name "GBI_00376"; previous_transcript_id "GBI_00376-RB";
Scaffold2	maker	exon	8416672	8416832	.	+	.	gene_id "GBI_00376"; transcript_id "GBI_00376-RB"; Parent "GBI_00376-RB"; gene_name "GBI_00376"; previous_transcript_id "GBI_00376-RB";
Scaffold2	maker	exon	8418366	8418709	.	+	.	gene_id "GBI_00376"; transcript_id "GBI_00376-RB"; Parent "GBI_00376-RB"; gene_name "GBI_00376"; previous_transcript_id "GBI_00376-RB";
Scaffold2	maker	exon	8419142	8419205	.	+	.	gene_id "GBI_00376"; transcript_id "GBI_00376-RB"; Parent "GBI_00376-RB"; gene_name "GBI_00376"; previous_transcript_id "GBI_00376-RB";
Scaffold2	AGAT	transcript	8383578	8421818	.	+	.	gene_id "GBI_00376"; transcript_id "GBI_00376-RC"; Parent "GBI_00376"; gene_name "GBI_00376";
Scaffold2	maker	exon	8383578	8383635	.	+	.	gene_id "GBI_00376"; transcript_id "GBI_00376-RC"; Parent "GBI_00376-RC"; gene_name "GBI_00376"; previous_transcript_id "GBI_00376-RC";
Scaffold2	maker	exon	8383697	8383811	.	+	.	gene_id "GBI_00376"; transcript_id "GBI_00376-RC"; Parent "GBI_00376-RC"; gene_name "GBI_00376"; previous_transcript_id "GBI_00376-RC";
Scaffold2	maker	exon	8407908	8408116	.	+	.	gene_id "GBI_00376"; transcript_id "GBI_00376-RC"; Parent "GBI_00376-RC"; gene_name "GBI_00376"; previous_transcript_id "GBI_00376-RC";
Scaffold2	maker	exon	8414568	8414663	.	+	.	gene_id "GBI_00376"; transcript_id "GBI_00376-RC"; Parent "GBI_00376-RC"; gene_name "GBI_00376"; previous_transcript_id "GBI_00376-RC";
Scaffold2	maker	exon	8415075	8415308	.	+	.	gene_id "GBI_00376"; transcript_id "GBI_00376-RC"; Parent "GBI_00376-RC"; gene_name "GBI_00376"; previous_transcript_id "GBI_00376-RC";
Scaffold2	maker	exon	8415584	8415727	.	+	.	gene_id "GBI_00376"; transcript_id "GBI_00376-RC"; Parent "GBI_00376-RC"; gene_name "GBI_00376"; previous_transcript_id "GBI_00376-RC";
Scaffold2	maker	exon	8416416	8416553	.	+	.	gene_id "GBI_00376"; transcript_id "GBI_00376-RC"; Parent "GBI_00376-RC"; gene_name "GBI_00376"; previous_transcript_id "GBI_00376-RC";
Scaffold2	maker	exon	8416672	8416832	.	+	.	gene_id "GBI_00376"; transcript_id "GBI_00376-RC"; Parent "GBI_00376-RC"; gene_name "GBI_00376"; previous_transcript_id "GBI_00376-RC";
Scaffold2	maker	exon	8418366	8421818	.	+	.	gene_id "GBI_00376"; transcript_id "GBI_00376-RC"; Parent "GBI_00376-RC"; gene_name "GBI_00376"; previous_transcript_id "GBI_00376-RC";
Scaffold2	StringTie	transcript	8405752	8421818	.	+	.	gene_id "GBI_00376"; transcript_id "GBI_00376.4"; gene_name "GBI_00376"; oId "STRG.668.4"; cmp_ref "GBI_00376-RC"; class_code "j"; tss_id "TSS12276";
Scaffold2	StringTie	exon	8405752	8405860	.	+	.	gene_id "GBI_00376"; transcript_id "GBI_00376.4"; exon_number "1";
Scaffold2	StringTie	exon	8407908	8408116	.	+	.	gene_id "GBI_00376"; transcript_id "GBI_00376.4"; exon_number "2";
Scaffold2	StringTie	exon	8414568	8414663	.	+	.	gene_id "GBI_00376"; transcript_id "GBI_00376.4"; exon_number "3";
Scaffold2	StringTie	exon	8415075	8421818	.	+	.	gene_id "GBI_00376"; transcript_id "GBI_00376.4"; exon_number "4";
Scaffold2	StringTie	transcript	8405752	8421818	.	+	.	gene_id "GBI_00376"; transcript_id "GBI_00376.5"; gene_name "GBI_00376"; oId "STRG.668.3"; cmp_ref "GBI_00376-RC"; class_code "n"; tss_id "TSS12276";
Scaffold2	StringTie	exon	8405752	8405860	.	+	.	gene_id "GBI_00376"; transcript_id "GBI_00376.5"; exon_number "1";
Scaffold2	StringTie	exon	8407908	8408116	.	+	.	gene_id "GBI_00376"; transcript_id "GBI_00376.5"; exon_number "2";
Scaffold2	StringTie	exon	8414568	8416832	.	+	.	gene_id "GBI_00376"; transcript_id "GBI_00376.5"; exon_number "3";
Scaffold2	StringTie	exon	8418366	8421818	.	+	.	gene_id "GBI_00376"; transcript_id "GBI_00376.5"; exon_number "4";
Scaffold2	StringTie	transcript	8413994	8421819	.	+	.	gene_id "GBI_00376"; transcript_id "GBI_00376.6"; gene_name "GBI_00376"; oId "STRG.668.5"; cmp_ref "GBI_00376-RC"; class_code "n"; tss_id "TSS12277";
Scaffold2	StringTie	exon	8413994	8415727	.	+	.	gene_id "GBI_00376"; transcript_id "GBI_00376.6"; exon_number "1";
Scaffold2	StringTie	exon	8416416	8416553	.	+	.	gene_id "GBI_00376"; transcript_id "GBI_00376.6"; exon_number "2";
Scaffold2	StringTie	exon	8416672	8416832	.	+	.	gene_id "GBI_00376"; transcript_id "GBI_00376.6"; exon_number "3";
Scaffold2	StringTie	exon	8417919	8421819	.	+	.	gene_id "GBI_00376"; transcript_id "GBI_00376.6"; exon_number "4";
Scaffold2	StringTie	transcript	8414060	8418199	.	+	.	gene_id "GBI_00376"; transcript_id "GBI_00376.7"; gene_name "GBI_00376"; oId "STRG.668.6"; cmp_ref "GBI_00376-RB"; class_code "n"; tss_id "TSS12277";
Scaffold2	StringTie	exon	8414060	8414663	.	+	.	gene_id "GBI_00376"; transcript_id "GBI_00376.7"; exon_number "1";
Scaffold2	StringTie	exon	8415075	8415308	.	+	.	gene_id "GBI_00376"; transcript_id "GBI_00376.7"; exon_number "2";
Scaffold2	StringTie	exon	8415584	8418199	.	+	.	gene_id "GBI_00376"; transcript_id "GBI_00376.7"; exon_number "3";
Scaffold2	maker	CDS	8383578	8383635	.	+	0	gene_id "GBI_00376"; transcript_id "GBI_00376-RB"; Parent "GBI_00376-RB"; gene_name "GBI_00376"; previous_transcript_id "GBI_00376-RB";
Scaffold2	maker	CDS	8383697	8383811	.	+	2	gene_id "GBI_00376"; transcript_id "GBI_00376-RB"; Parent "GBI_00376-RB"; gene_name "GBI_00376"; previous_transcript_id "GBI_00376-RB";
Scaffold2	maker	CDS	8407908	8408116	.	+	1	gene_id "GBI_00376"; transcript_id "GBI_00376-RB"; Parent "GBI_00376-RB"; gene_name "GBI_00376"; previous_transcript_id "GBI_00376-RB";
Scaffold2	maker	CDS	8414568	8414663	.	+	2	gene_id "GBI_00376"; transcript_id "GBI_00376-RB"; Parent "GBI_00376-RB"; gene_name "GBI_00376"; previous_transcript_id "GBI_00376-RB";
Scaffold2	maker	CDS	8415075	8415308	.	+	2	gene_id "GBI_00376"; transcript_id "GBI_00376-RB"; Parent "GBI_00376-RB"; gene_name "GBI_00376"; previous_transcript_id "GBI_00376-RB";
Scaffold2	maker	CDS	8415584	8415727	.	+	2	gene_id "GBI_00376"; transcript_id "GBI_00376-RB"; Parent "GBI_00376-RB"; gene_name "GBI_00376"; previous_transcript_id "GBI_00376-RB";
Scaffold2	maker	CDS	8416416	8416553	.	+	2	gene_id "GBI_00376"; transcript_id "GBI_00376-RB"; Parent "GBI_00376-RB"; gene_name "GBI_00376"; previous_transcript_id "GBI_00376-RB";
Scaffold2	maker	CDS	8416596	8416640	.	+	2	gene_id "GBI_00376"; transcript_id "GBI_00376-RB"; Parent "GBI_00376-RB"; gene_name "GBI_00376"; previous_transcript_id "GBI_00376-RB";
Scaffold2	maker	CDS	8416672	8416832	.	+	2	gene_id "GBI_00376"; transcript_id "GBI_00376-RB"; Parent "GBI_00376-RB"; gene_name "GBI_00376"; previous_transcript_id "GBI_00376-RB";
Scaffold2	maker	CDS	8418366	8418709	.	+	0	gene_id "GBI_00376"; transcript_id "GBI_00376-RB"; Parent "GBI_00376-RB"; gene_name "GBI_00376"; previous_transcript_id "GBI_00376-RB";
Scaffold2	maker	CDS	8419142	8419205	.	+	1	gene_id "GBI_00376"; transcript_id "GBI_00376-RB"; Parent "GBI_00376-RB"; gene_name "GBI_00376"; previous_transcript_id "GBI_00376-RB";
Scaffold2	maker	CDS	8383578	8383635	.	+	0	gene_id "GBI_00376"; transcript_id "GBI_00376-RC"; Parent "GBI_00376-RC"; gene_name "GBI_00376"; previous_transcript_id "GBI_00376-RC";
Scaffold2	maker	CDS	8383697	8383811	.	+	2	gene_id "GBI_00376"; transcript_id "GBI_00376-RC"; Parent "GBI_00376-RC"; gene_name "GBI_00376"; previous_transcript_id "GBI_00376-RC";
Scaffold2	maker	CDS	8407908	8408116	.	+	1	gene_id "GBI_00376"; transcript_id "GBI_00376-RC"; Parent "GBI_00376-RC"; gene_name "GBI_00376"; previous_transcript_id "GBI_00376-RC";
Scaffold2	maker	CDS	8414568	8414663	.	+	2	gene_id "GBI_00376"; transcript_id "GBI_00376-RC"; Parent "GBI_00376-RC"; gene_name "GBI_00376"; previous_transcript_id "GBI_00376-RC";
Scaffold2	maker	CDS	8415075	8415308	.	+	2	gene_id "GBI_00376"; transcript_id "GBI_00376-RC"; Parent "GBI_00376-RC"; gene_name "GBI_00376"; previous_transcript_id "GBI_00376-RC";
Scaffold2	maker	CDS	8415584	8415727	.	+	2	gene_id "GBI_00376"; transcript_id "GBI_00376-RC"; Parent "GBI_00376-RC"; gene_name "GBI_00376"; previous_transcript_id "GBI_00376-RC";
Scaffold2	maker	CDS	8416416	8416553	.	+	2	gene_id "GBI_00376"; transcript_id "GBI_00376-RC"; Parent "GBI_00376-RC"; gene_name "GBI_00376"; previous_transcript_id "GBI_00376-RC";
Scaffold2	maker	CDS	8416672	8416832	.	+	2	gene_id "GBI_00376"; transcript_id "GBI_00376-RC"; Parent "GBI_00376-RC"; gene_name "GBI_00376"; previous_transcript_id "GBI_00376-RC";
Scaffold2	maker	CDS	8418366	8418725	.	+	0	gene_id "GBI_00376"; transcript_id "GBI_00376-RC"; Parent "GBI_00376-RC"; gene_name "GBI_00376"; previous_transcript_id "GBI_00376-RC";
Scaffold2	AGAT	three_prime_UTR	8418726	8421818	.	+	.	gene_id "GBI_00376"; transcript_id "GBI_00376-RC"; Parent "GBI_00376-RC"; gene_name "GBI_00376"; previous_transcript_id "GBI_00376-RC";
Scaffold2	AGAT	gene	8433288	8568444	.	+	.	gene_id "GBI_00377"; gene_name "GBI_00377";
Scaffold2	AGAT	transcript	8433288	8568444	.	+	.	gene_id "GBI_00377"; transcript_id "GBI_00377-RA"; Parent "GBI_00377"; gene_name "GBI_00377";
Scaffold2	maker	exon	8433288	8433916	.	+	.	gene_id "GBI_00377"; transcript_id "GBI_00377-RA"; Parent "GBI_00377-RA"; gene_name "GBI_00377";
Scaffold2	maker	exon	8525187	8525362	.	+	.	gene_id "GBI_00377"; transcript_id "GBI_00377-RA"; Parent "GBI_00377-RA"; gene_name "GBI_00377";
Scaffold2	maker	exon	8534329	8534451	.	+	.	gene_id "GBI_00377"; transcript_id "GBI_00377-RA"; Parent "GBI_00377-RA"; gene_name "GBI_00377";
Scaffold2	maker	exon	8536539	8536740	.	+	.	gene_id "GBI_00377"; transcript_id "GBI_00377-RA"; Parent "GBI_00377-RA"; gene_name "GBI_00377";
Scaffold2	maker	exon	8568312	8568444	.	+	.	gene_id "GBI_00377"; transcript_id "GBI_00377-RA"; Parent "GBI_00377-RA"; gene_name "GBI_00377";
Scaffold2	maker	CDS	8433288	8433916	.	+	0	gene_id "GBI_00377"; transcript_id "GBI_00377-RA"; Parent "GBI_00377-RA"; gene_name "GBI_00377";
Scaffold2	maker	CDS	8525187	8525362	.	+	1	gene_id "GBI_00377"; transcript_id "GBI_00377-RA"; Parent "GBI_00377-RA"; gene_name "GBI_00377";
Scaffold2	maker	CDS	8534329	8534451	.	+	2	gene_id "GBI_00377"; transcript_id "GBI_00377-RA"; Parent "GBI_00377-RA"; gene_name "GBI_00377";
Scaffold2	maker	CDS	8536539	8536740	.	+	2	gene_id "GBI_00377"; transcript_id "GBI_00377-RA"; Parent "GBI_00377-RA"; gene_name "GBI_00377";
Scaffold2	maker	CDS	8568312	8568444	.	+	1	gene_id "GBI_00377"; transcript_id "GBI_00377-RA"; Parent "GBI_00377-RA"; gene_name "GBI_00377";
Scaffold2	AGAT	gene	8775292	8786823	.	-	.	gene_id "GBI_00380"; gene_name "GBI_00380";
Scaffold2	AGAT	transcript	8775292	8786823	.	-	.	gene_id "GBI_00380"; transcript_id "GBI_00380-RA"; Parent "GBI_00380"; gene_name "GBI_00380";
Scaffold2	maker	exon	8775292	8775507	.	-	.	gene_id "GBI_00380"; transcript_id "GBI_00380-RA"; Parent "GBI_00380-RA"; gene_name "GBI_00380";
Scaffold2	maker	exon	8778443	8778613	.	-	.	gene_id "GBI_00380"; transcript_id "GBI_00380-RA"; Parent "GBI_00380-RA"; gene_name "GBI_00380";
Scaffold2	maker	exon	8780157	8780259	.	-	.	gene_id "GBI_00380"; transcript_id "GBI_00380-RA"; Parent "GBI_00380-RA"; gene_name "GBI_00380";
Scaffold2	maker	exon	8781173	8781279	.	-	.	gene_id "GBI_00380"; transcript_id "GBI_00380-RA"; Parent "GBI_00380-RA"; gene_name "GBI_00380";
Scaffold2	maker	exon	8786608	8786823	.	-	.	gene_id "GBI_00380"; transcript_id "GBI_00380-RA"; Parent "GBI_00380-RA"; gene_name "GBI_00380";
Scaffold2	maker	CDS	8775406	8775507	.	-	0	gene_id "GBI_00380"; transcript_id "GBI_00380-RA"; Parent "GBI_00380-RA"; gene_name "GBI_00380";
Scaffold2	maker	CDS	8778443	8778613	.	-	0	gene_id "GBI_00380"; transcript_id "GBI_00380-RA"; Parent "GBI_00380-RA"; gene_name "GBI_00380";
Scaffold2	maker	CDS	8780157	8780259	.	-	1	gene_id "GBI_00380"; transcript_id "GBI_00380-RA"; Parent "GBI_00380-RA"; gene_name "GBI_00380";
Scaffold2	maker	CDS	8781173	8781279	.	-	0	gene_id "GBI_00380"; transcript_id "GBI_00380-RA"; Parent "GBI_00380-RA"; gene_name "GBI_00380";
Scaffold2	maker	CDS	8786608	8786823	.	-	0	gene_id "GBI_00380"; transcript_id "GBI_00380-RA"; Parent "GBI_00380-RA"; gene_name "GBI_00380";
Scaffold2	AGAT	three_prime_UTR	8775292	8775405	.	-	.	gene_id "GBI_00380"; transcript_id "GBI_00380-RA"; Parent "GBI_00380-RA"; gene_name "GBI_00380";
Scaffold2	AGAT	gene	8791485	8821257	.	+	.	gene_id "GBI_00381"; gene_name "GBI_00381";
Scaffold2	AGAT	transcript	8791485	8821257	.	+	.	gene_id "GBI_00381"; transcript_id "GBI_00381-RA"; Parent "GBI_00381"; gene_name "GBI_00381";
Scaffold2	maker	exon	8791485	8791493	.	+	.	gene_id "GBI_00381"; transcript_id "GBI_00381-RA"; Parent "GBI_00381-RA"; gene_name "GBI_00381";
Scaffold2	maker	exon	8805445	8805891	.	+	.	gene_id "GBI_00381"; transcript_id "GBI_00381-RA"; Parent "GBI_00381-RA"; gene_name "GBI_00381";
Scaffold2	maker	exon	8808324	8808349	.	+	.	gene_id "GBI_00381"; transcript_id "GBI_00381-RA"; Parent "GBI_00381-RA"; gene_name "GBI_00381";
Scaffold2	maker	exon	8821050	8821257	.	+	.	gene_id "GBI_00381"; transcript_id "GBI_00381-RA"; Parent "GBI_00381-RA"; gene_name "GBI_00381";
Scaffold2	maker	CDS	8791485	8791493	.	+	0	gene_id "GBI_00381"; transcript_id "GBI_00381-RA"; Parent "GBI_00381-RA"; gene_name "GBI_00381";
Scaffold2	maker	CDS	8805445	8805891	.	+	0	gene_id "GBI_00381"; transcript_id "GBI_00381-RA"; Parent "GBI_00381-RA"; gene_name "GBI_00381";
Scaffold2	maker	CDS	8808324	8808349	.	+	0	gene_id "GBI_00381"; transcript_id "GBI_00381-RA"; Parent "GBI_00381-RA"; gene_name "GBI_00381";
Scaffold2	maker	CDS	8821050	8821257	.	+	1	gene_id "GBI_00381"; transcript_id "GBI_00381-RA"; Parent "GBI_00381-RA"; gene_name "GBI_00381";
Scaffold2	AGAT	gene	8831461	8836768	.	-	.	gene_id "GBI_00382"; gene_name "GBI_00382";
Scaffold2	AGAT	transcript	8831461	8836768	.	-	.	gene_id "GBI_00382"; transcript_id "GBI_00382-RA"; Parent "GBI_00382"; gene_name "GBI_00382";
Scaffold2	maker	exon	8831461	8831567	.	-	.	gene_id "GBI_00382"; transcript_id "GBI_00382-RA"; Parent "GBI_00382-RA"; gene_name "GBI_00382";
Scaffold2	maker	exon	8833991	8834009	.	-	.	gene_id "GBI_00382"; transcript_id "GBI_00382-RA"; Parent "GBI_00382-RA"; gene_name "GBI_00382";
Scaffold2	maker	exon	8835102	8835201	.	-	.	gene_id "GBI_00382"; transcript_id "GBI_00382-RA"; Parent "GBI_00382-RA"; gene_name "GBI_00382";
Scaffold2	maker	exon	8836437	8836768	.	-	.	gene_id "GBI_00382"; transcript_id "GBI_00382-RA"; Parent "GBI_00382-RA"; gene_name "GBI_00382";
Scaffold2	maker	CDS	8831461	8831567	.	-	2	gene_id "GBI_00382"; transcript_id "GBI_00382-RA"; Parent "GBI_00382-RA"; gene_name "GBI_00382";
Scaffold2	maker	CDS	8833991	8834009	.	-	0	gene_id "GBI_00382"; transcript_id "GBI_00382-RA"; Parent "GBI_00382-RA"; gene_name "GBI_00382";
Scaffold2	maker	CDS	8835102	8835201	.	-	1	gene_id "GBI_00382"; transcript_id "GBI_00382-RA"; Parent "GBI_00382-RA"; gene_name "GBI_00382";
Scaffold2	maker	CDS	8836437	8836768	.	-	0	gene_id "GBI_00382"; transcript_id "GBI_00382-RA"; Parent "GBI_00382-RA"; gene_name "GBI_00382";
Scaffold2	AGAT	gene	8965850	8965921	.	+	.	gene_id "GBI_00383"; gene_name "GBI_00383";
Scaffold2	AGAT	transcript	8965850	8965921	.	+	.	gene_id "GBI_00383"; transcript_id "GBI_00383-RA"; Parent "GBI_00383"; gene_name "GBI_00383";
Scaffold2	maker	exon	8965850	8965921	.	+	.	gene_id "GBI_00383"; transcript_id "GBI_00383-RA"; Parent "GBI_00383-RA"; gene_name "GBI_00383";
Scaffold2	AGAT	gene	9012498	9030262	.	-	.	gene_id "GBI_00384"; gene_name "GBI_00384";
Scaffold2	AGAT	transcript	9012498	9030262	.	-	.	gene_id "GBI_00384"; transcript_id "GBI_00384-RA"; Parent "GBI_00384"; gene_name "GBI_00384";
Scaffold2	maker	exon	9012498	9012704	.	-	.	gene_id "GBI_00384"; transcript_id "GBI_00384-RA"; Parent "GBI_00384-RA"; gene_name "GBI_00384";
Scaffold2	maker	exon	9013390	9013501	.	-	.	gene_id "GBI_00384"; transcript_id "GBI_00384-RA"; Parent "GBI_00384-RA"; gene_name "GBI_00384";
Scaffold2	maker	exon	9014364	9014555	.	-	.	gene_id "GBI_00384"; transcript_id "GBI_00384-RA"; Parent "GBI_00384-RA"; gene_name "GBI_00384";
Scaffold2	maker	exon	9016996	9017215	.	-	.	gene_id "GBI_00384"; transcript_id "GBI_00384-RA"; Parent "GBI_00384-RA"; gene_name "GBI_00384";
Scaffold2	maker	exon	9030250	9030262	.	-	.	gene_id "GBI_00384"; transcript_id "GBI_00384-RA"; Parent "GBI_00384-RA"; gene_name "GBI_00384";
Scaffold2	maker	CDS	9012498	9012704	.	-	0	gene_id "GBI_00384"; transcript_id "GBI_00384-RA"; Parent "GBI_00384-RA"; gene_name "GBI_00384";
Scaffold2	maker	CDS	9013390	9013501	.	-	1	gene_id "GBI_00384"; transcript_id "GBI_00384-RA"; Parent "GBI_00384-RA"; gene_name "GBI_00384";
Scaffold2	maker	CDS	9014364	9014555	.	-	1	gene_id "GBI_00384"; transcript_id "GBI_00384-RA"; Parent "GBI_00384-RA"; gene_name "GBI_00384";
Scaffold2	maker	CDS	9016996	9017215	.	-	2	gene_id "GBI_00384"; transcript_id "GBI_00384-RA"; Parent "GBI_00384-RA"; gene_name "GBI_00384";
Scaffold2	maker	CDS	9030250	9030262	.	-	0	gene_id "GBI_00384"; transcript_id "GBI_00384-RA"; Parent "GBI_00384-RA"; gene_name "GBI_00384";
Scaffold2	AGAT	gene	9033577	9042294	.	-	.	gene_id "GBI_00385"; gene_name "GBI_00385";
Scaffold2	StringTie	transcript	9033577	9042251	.	-	.	gene_id "GBI_00385"; transcript_id "GBI_00385.1"; gene_name "GBI_00385"; oId "STRG.677.1"; cmp_ref "GBI_00385-RA"; class_code "m"; tss_id "TSS12611";
Scaffold2	StringTie	exon	9033577	9037156	.	-	.	gene_id "GBI_00385"; transcript_id "GBI_00385.1"; exon_number "1";
Scaffold2	StringTie	exon	9037480	9037639	.	-	.	gene_id "GBI_00385"; transcript_id "GBI_00385.1"; exon_number "2";
Scaffold2	StringTie	exon	9039697	9039868	.	-	.	gene_id "GBI_00385"; transcript_id "GBI_00385.1"; exon_number "3";
Scaffold2	StringTie	exon	9040863	9040969	.	-	.	gene_id "GBI_00385"; transcript_id "GBI_00385.1"; exon_number "4";
Scaffold2	StringTie	exon	9041047	9041301	.	-	.	gene_id "GBI_00385"; transcript_id "GBI_00385.1"; exon_number "5";
Scaffold2	StringTie	exon	9041511	9041991	.	-	.	gene_id "GBI_00385"; transcript_id "GBI_00385.1"; exon_number "6";
Scaffold2	StringTie	exon	9042211	9042251	.	-	.	gene_id "GBI_00385"; transcript_id "GBI_00385.1"; exon_number "7";
Scaffold2	StringTie	transcript	9033861	9042251	.	-	.	gene_id "GBI_00385"; transcript_id "GBI_00385.2"; gene_name "GBI_00385"; oId "STRG.677.2"; cmp_ref "GBI_00385-RA"; class_code "j"; tss_id "TSS12611";
Scaffold2	StringTie	exon	9033861	9034235	.	-	.	gene_id "GBI_00385"; transcript_id "GBI_00385.2"; exon_number "1";
Scaffold2	StringTie	exon	9034770	9034948	.	-	.	gene_id "GBI_00385"; transcript_id "GBI_00385.2"; exon_number "2";
Scaffold2	StringTie	exon	9035063	9035244	.	-	.	gene_id "GBI_00385"; transcript_id "GBI_00385.2"; exon_number "3";
Scaffold2	StringTie	exon	9035778	9035926	.	-	.	gene_id "GBI_00385"; transcript_id "GBI_00385.2"; exon_number "4";
Scaffold2	StringTie	exon	9036933	9037156	.	-	.	gene_id "GBI_00385"; transcript_id "GBI_00385.2"; exon_number "5";
Scaffold2	StringTie	exon	9037480	9037639	.	-	.	gene_id "GBI_00385"; transcript_id "GBI_00385.2"; exon_number "6";
Scaffold2	StringTie	exon	9039697	9039868	.	-	.	gene_id "GBI_00385"; transcript_id "GBI_00385.2"; exon_number "7";
Scaffold2	StringTie	exon	9040863	9040969	.	-	.	gene_id "GBI_00385"; transcript_id "GBI_00385.2"; exon_number "8";
Scaffold2	StringTie	exon	9041047	9041301	.	-	.	gene_id "GBI_00385"; transcript_id "GBI_00385.2"; exon_number "9";
Scaffold2	StringTie	exon	9041511	9041991	.	-	.	gene_id "GBI_00385"; transcript_id "GBI_00385.2"; exon_number "10";
Scaffold2	StringTie	exon	9042211	9042251	.	-	.	gene_id "GBI_00385"; transcript_id "GBI_00385.2"; exon_number "11";
Scaffold2	AGAT	transcript	9033865	9042294	.	-	.	gene_id "GBI_00385"; transcript_id "GBI_00385-RA"; Parent "GBI_00385"; gene_name "GBI_00385";
Scaffold2	maker	exon	9033865	9034235	.	-	.	gene_id "GBI_00385"; transcript_id "GBI_00385-RA"; Parent "GBI_00385-RA"; gene_name "GBI_00385";
Scaffold2	maker	exon	9034770	9034948	.	-	.	gene_id "GBI_00385"; transcript_id "GBI_00385-RA"; Parent "GBI_00385-RA"; gene_name "GBI_00385";
Scaffold2	maker	exon	9035063	9035244	.	-	.	gene_id "GBI_00385"; transcript_id "GBI_00385-RA"; Parent "GBI_00385-RA"; gene_name "GBI_00385";
Scaffold2	maker	exon	9036292	9036317	.	-	.	gene_id "GBI_00385"; transcript_id "GBI_00385-RA"; Parent "GBI_00385-RA"; gene_name "GBI_00385";
Scaffold2	maker	exon	9036933	9037156	.	-	.	gene_id "GBI_00385"; transcript_id "GBI_00385-RA"; Parent "GBI_00385-RA"; gene_name "GBI_00385";
Scaffold2	maker	exon	9037480	9037639	.	-	.	gene_id "GBI_00385"; transcript_id "GBI_00385-RA"; Parent "GBI_00385-RA"; gene_name "GBI_00385";
Scaffold2	maker	exon	9039697	9039868	.	-	.	gene_id "GBI_00385"; transcript_id "GBI_00385-RA"; Parent "GBI_00385-RA"; gene_name "GBI_00385";
Scaffold2	maker	exon	9040863	9040969	.	-	.	gene_id "GBI_00385"; transcript_id "GBI_00385-RA"; Parent "GBI_00385-RA"; gene_name "GBI_00385";
Scaffold2	maker	exon	9041047	9041301	.	-	.	gene_id "GBI_00385"; transcript_id "GBI_00385-RA"; Parent "GBI_00385-RA"; gene_name "GBI_00385";
Scaffold2	maker	exon	9041511	9041991	.	-	.	gene_id "GBI_00385"; transcript_id "GBI_00385-RA"; Parent "GBI_00385-RA"; gene_name "GBI_00385";
Scaffold2	maker	exon	9042211	9042294	.	-	.	gene_id "GBI_00385"; transcript_id "GBI_00385-RA"; Parent "GBI_00385-RA"; gene_name "GBI_00385";
Scaffold2	maker	CDS	9033939	9034235	.	-	0	gene_id "GBI_00385"; transcript_id "GBI_00385-RA"; Parent "GBI_00385-RA"; gene_name "GBI_00385";
Scaffold2	maker	CDS	9034770	9034948	.	-	2	gene_id "GBI_00385"; transcript_id "GBI_00385-RA"; Parent "GBI_00385-RA"; gene_name "GBI_00385";
Scaffold2	maker	CDS	9035063	9035244	.	-	1	gene_id "GBI_00385"; transcript_id "GBI_00385-RA"; Parent "GBI_00385-RA"; gene_name "GBI_00385";
Scaffold2	maker	CDS	9036292	9036317	.	-	0	gene_id "GBI_00385"; transcript_id "GBI_00385-RA"; Parent "GBI_00385-RA"; gene_name "GBI_00385";
Scaffold2	maker	CDS	9036933	9037156	.	-	2	gene_id "GBI_00385"; transcript_id "GBI_00385-RA"; Parent "GBI_00385-RA"; gene_name "GBI_00385";
Scaffold2	maker	CDS	9037480	9037639	.	-	0	gene_id "GBI_00385"; transcript_id "GBI_00385-RA"; Parent "GBI_00385-RA"; gene_name "GBI_00385";
Scaffold2	maker	CDS	9039697	9039868	.	-	1	gene_id "GBI_00385"; transcript_id "GBI_00385-RA"; Parent "GBI_00385-RA"; gene_name "GBI_00385";
Scaffold2	maker	CDS	9040863	9040969	.	-	0	gene_id "GBI_00385"; transcript_id "GBI_00385-RA"; Parent "GBI_00385-RA"; gene_name "GBI_00385";
Scaffold2	maker	CDS	9041047	9041301	.	-	0	gene_id "GBI_00385"; transcript_id "GBI_00385-RA"; Parent "GBI_00385-RA"; gene_name "GBI_00385";
Scaffold2	maker	CDS	9041511	9041540	.	-	0	gene_id "GBI_00385"; transcript_id "GBI_00385-RA"; Parent "GBI_00385-RA"; gene_name "GBI_00385";
Scaffold2	AGAT	five_prime_UTR	9041541	9041991	.	-	.	gene_id "GBI_00385"; transcript_id "GBI_00385-RA"; Parent "GBI_00385-RA"; gene_name "GBI_00385";
Scaffold2	AGAT	five_prime_UTR	9042211	9042294	.	-	.	gene_id "GBI_00385"; transcript_id "GBI_00385-RA"; Parent "GBI_00385-RA"; gene_name "GBI_00385";
Scaffold2	AGAT	three_prime_UTR	9033865	9033938	.	-	.	gene_id "GBI_00385"; transcript_id "GBI_00385-RA"; Parent "GBI_00385-RA"; gene_name "GBI_00385";
Scaffold2	AGAT	gene	9042253	9174290	.	+	.	gene_id "GBI_00386"; gene_name "GBI_00386";
Scaffold2	StringTie	transcript	9042253	9174290	.	+	.	gene_id "GBI_00386"; transcript_id "GBI_00386.1"; gene_name "GBI_00386"; oId "STRG.678.1"; cmp_ref "GBI_00386-RE"; class_code "j"; tss_id "TSS12283";
Scaffold2	StringTie	exon	9042253	9042293	.	+	.	gene_id "GBI_00386"; transcript_id "GBI_00386.1"; exon_number "1";
Scaffold2	StringTie	exon	9144081	9144272	.	+	.	gene_id "GBI_00386"; transcript_id "GBI_00386.1"; exon_number "2";
Scaffold2	StringTie	exon	9155010	9155134	.	+	.	gene_id "GBI_00386"; transcript_id "GBI_00386.1"; exon_number "3";
Scaffold2	StringTie	exon	9172096	9174290	.	+	.	gene_id "GBI_00386"; transcript_id "GBI_00386.1"; exon_number "4";
Scaffold2	StringTie	transcript	9135079	9174290	.	+	.	gene_id "GBI_00386"; transcript_id "GBI_00386.2"; gene_name "GBI_00386"; oId "STRG.678.3"; cmp_ref "GBI_00386-RE"; class_code "j"; tss_id "TSS12284";
Scaffold2	StringTie	exon	9135079	9136031	.	+	.	gene_id "GBI_00386"; transcript_id "GBI_00386.2"; exon_number "1";
Scaffold2	StringTie	exon	9144081	9144272	.	+	.	gene_id "GBI_00386"; transcript_id "GBI_00386.2"; exon_number "2";
Scaffold2	StringTie	exon	9172096	9174290	.	+	.	gene_id "GBI_00386"; transcript_id "GBI_00386.2"; exon_number "3";
Scaffold2	AGAT	transcript	9140913	9174290	.	+	.	gene_id "GBI_00386"; transcript_id "GBI_00386-RA"; Parent "GBI_00386"; gene_name "GBI_00386";
Scaffold2	maker	exon	9140913	9141242	.	+	.	gene_id "GBI_00386"; transcript_id "GBI_00386-RA"; Parent "GBI_00386-RA"; gene_name "GBI_00386";
Scaffold2	maker	exon	9143992	9144272	.	+	.	gene_id "GBI_00386"; transcript_id "GBI_00386-RA"; Parent "GBI_00386-RA"; gene_name "GBI_00386";
Scaffold2	maker	exon	9155010	9155134	.	+	.	gene_id "GBI_00386"; transcript_id "GBI_00386-RA"; Parent "GBI_00386-RA"; gene_name "GBI_00386";
Scaffold2	maker	exon	9159852	9159886	.	+	.	gene_id "GBI_00386"; transcript_id "GBI_00386-RA"; Parent "GBI_00386-RA"; gene_name "GBI_00386";
Scaffold2	maker	exon	9160688	9161066	.	+	.	gene_id "GBI_00386"; transcript_id "GBI_00386-RA"; Parent "GBI_00386-RA"; gene_name "GBI_00386";
Scaffold2	maker	exon	9172096	9174290	.	+	.	gene_id "GBI_00386"; transcript_id "GBI_00386-RA"; Parent "GBI_00386-RA"; gene_name "GBI_00386";
Scaffold2	AGAT	transcript	9140913	9174290	.	+	.	gene_id "GBI_00386"; transcript_id "GBI_00386-RB"; Parent "GBI_00386"; gene_name "GBI_00386";
Scaffold2	maker	exon	9140913	9141242	.	+	.	gene_id "GBI_00386"; transcript_id "GBI_00386-RB"; Parent "GBI_00386-RB"; gene_name "GBI_00386"; previous_transcript_id "GBI_00386-RB";
Scaffold2	maker	exon	9142133	9142157	.	+	.	gene_id "GBI_00386"; transcript_id "GBI_00386-RB"; Parent "GBI_00386-RB"; gene_name "GBI_00386"; previous_transcript_id "GBI_00386-RB";
Scaffold2	maker	exon	9143459	9143779	.	+	.	gene_id "GBI_00386"; transcript_id "GBI_00386-RB"; Parent "GBI_00386-RB"; gene_name "GBI_00386"; previous_transcript_id "GBI_00386-RB";
Scaffold2	maker	exon	9144081	9144272	.	+	.	gene_id "GBI_00386"; transcript_id "GBI_00386-RB"; Parent "GBI_00386-RB"; gene_name "GBI_00386"; previous_transcript_id "GBI_00386-RB";
Scaffold2	maker	exon	9149830	9149860	.	+	.	gene_id "GBI_00386"; transcript_id "GBI_00386-RB"; Parent "GBI_00386-RB"; gene_name "GBI_00386"; previous_transcript_id "GBI_00386-RB";
Scaffold2	maker	exon	9155010	9155134	.	+	.	gene_id "GBI_00386"; transcript_id "GBI_00386-RB"; Parent "GBI_00386-RB"; gene_name "GBI_00386"; previous_transcript_id "GBI_00386-RB";
Scaffold2	maker	exon	9159852	9159886	.	+	.	gene_id "GBI_00386"; transcript_id "GBI_00386-RB"; Parent "GBI_00386-RB"; gene_name "GBI_00386"; previous_transcript_id "GBI_00386-RB";
Scaffold2	maker	exon	9160688	9161066	.	+	.	gene_id "GBI_00386"; transcript_id "GBI_00386-RB"; Parent "GBI_00386-RB"; gene_name "GBI_00386"; previous_transcript_id "GBI_00386-RB";
Scaffold2	maker	exon	9172096	9174290	.	+	.	gene_id "GBI_00386"; transcript_id "GBI_00386-RB"; Parent "GBI_00386-RB"; gene_name "GBI_00386"; previous_transcript_id "GBI_00386-RB";
Scaffold2	AGAT	transcript	9140913	9174290	.	+	.	gene_id "GBI_00386"; transcript_id "GBI_00386-RC"; Parent "GBI_00386"; gene_name "GBI_00386";
Scaffold2	maker	exon	9140913	9141242	.	+	.	gene_id "GBI_00386"; transcript_id "GBI_00386-RC"; Parent "GBI_00386-RC"; gene_name "GBI_00386"; previous_transcript_id "GBI_00386-RC";
Scaffold2	maker	exon	9143992	9144272	.	+	.	gene_id "GBI_00386"; transcript_id "GBI_00386-RC"; Parent "GBI_00386-RC"; gene_name "GBI_00386"; previous_transcript_id "GBI_00386-RC";
Scaffold2	maker	exon	9155010	9155134	.	+	.	gene_id "GBI_00386"; transcript_id "GBI_00386-RC"; Parent "GBI_00386-RC"; gene_name "GBI_00386"; previous_transcript_id "GBI_00386-RC";
Scaffold2	maker	exon	9172096	9174290	.	+	.	gene_id "GBI_00386"; transcript_id "GBI_00386-RC"; Parent "GBI_00386-RC"; gene_name "GBI_00386"; previous_transcript_id "GBI_00386-RC";
Scaffold2	AGAT	transcript	9140913	9174290	.	+	.	gene_id "GBI_00386"; transcript_id "GBI_00386-RD"; Parent "GBI_00386"; gene_name "GBI_00386";
Scaffold2	maker	exon	9140913	9141242	.	+	.	gene_id "GBI_00386"; transcript_id "GBI_00386-RD"; Parent "GBI_00386-RD"; gene_name "GBI_00386"; previous_transcript_id "GBI_00386-RD";
Scaffold2	maker	exon	9142133	9142157	.	+	.	gene_id "GBI_00386"; transcript_id "GBI_00386-RD"; Parent "GBI_00386-RD"; gene_name "GBI_00386"; previous_transcript_id "GBI_00386-RD";
Scaffold2	maker	exon	9143459	9143779	.	+	.	gene_id "GBI_00386"; transcript_id "GBI_00386-RD"; Parent "GBI_00386-RD"; gene_name "GBI_00386"; previous_transcript_id "GBI_00386-RD";
Scaffold2	maker	exon	9144081	9144272	.	+	.	gene_id "GBI_00386"; transcript_id "GBI_00386-RD"; Parent "GBI_00386-RD"; gene_name "GBI_00386"; previous_transcript_id "GBI_00386-RD";
Scaffold2	maker	exon	9149830	9149860	.	+	.	gene_id "GBI_00386"; transcript_id "GBI_00386-RD"; Parent "GBI_00386-RD"; gene_name "GBI_00386"; previous_transcript_id "GBI_00386-RD";
Scaffold2	maker	exon	9155010	9155134	.	+	.	gene_id "GBI_00386"; transcript_id "GBI_00386-RD"; Parent "GBI_00386-RD"; gene_name "GBI_00386"; previous_transcript_id "GBI_00386-RD";
Scaffold2	maker	exon	9172096	9174290	.	+	.	gene_id "GBI_00386"; transcript_id "GBI_00386-RD"; Parent "GBI_00386-RD"; gene_name "GBI_00386"; previous_transcript_id "GBI_00386-RD";
Scaffold2	maker	CDS	9140913	9141242	.	+	0	gene_id "GBI_00386"; transcript_id "GBI_00386-RA"; Parent "GBI_00386-RA"; gene_name "GBI_00386";
Scaffold2	maker	CDS	9143992	9144272	.	+	0	gene_id "GBI_00386"; transcript_id "GBI_00386-RA"; Parent "GBI_00386-RA"; gene_name "GBI_00386";
Scaffold2	maker	CDS	9155010	9155134	.	+	1	gene_id "GBI_00386"; transcript_id "GBI_00386-RA"; Parent "GBI_00386-RA"; gene_name "GBI_00386";
Scaffold2	maker	CDS	9159852	9159886	.	+	2	gene_id "GBI_00386"; transcript_id "GBI_00386-RA"; Parent "GBI_00386-RA"; gene_name "GBI_00386";
Scaffold2	maker	CDS	9160688	9161066	.	+	0	gene_id "GBI_00386"; transcript_id "GBI_00386-RA"; Parent "GBI_00386-RA"; gene_name "GBI_00386";
Scaffold2	maker	CDS	9172096	9172415	.	+	2	gene_id "GBI_00386"; transcript_id "GBI_00386-RA"; Parent "GBI_00386-RA"; gene_name "GBI_00386";
Scaffold2	AGAT	three_prime_UTR	9172416	9174290	.	+	.	gene_id "GBI_00386"; transcript_id "GBI_00386-RA"; Parent "GBI_00386-RA"; gene_name "GBI_00386";
Scaffold2	maker	CDS	9140913	9141242	.	+	0	gene_id "GBI_00386"; transcript_id "GBI_00386-RB"; Parent "GBI_00386-RB"; gene_name "GBI_00386"; previous_transcript_id "GBI_00386-RB";
Scaffold2	maker	CDS	9142133	9142157	.	+	0	gene_id "GBI_00386"; transcript_id "GBI_00386-RB"; Parent "GBI_00386-RB"; gene_name "GBI_00386"; previous_transcript_id "GBI_00386-RB";
Scaffold2	maker	CDS	9143459	9143779	.	+	2	gene_id "GBI_00386"; transcript_id "GBI_00386-RB"; Parent "GBI_00386-RB"; gene_name "GBI_00386"; previous_transcript_id "GBI_00386-RB";
Scaffold2	maker	CDS	9144081	9144272	.	+	2	gene_id "GBI_00386"; transcript_id "GBI_00386-RB"; Parent "GBI_00386-RB"; gene_name "GBI_00386"; previous_transcript_id "GBI_00386-RB";
Scaffold2	maker	CDS	9149830	9149860	.	+	2	gene_id "GBI_00386"; transcript_id "GBI_00386-RB"; Parent "GBI_00386-RB"; gene_name "GBI_00386"; previous_transcript_id "GBI_00386-RB";
Scaffold2	maker	CDS	9155010	9155134	.	+	1	gene_id "GBI_00386"; transcript_id "GBI_00386-RB"; Parent "GBI_00386-RB"; gene_name "GBI_00386"; previous_transcript_id "GBI_00386-RB";
Scaffold2	maker	CDS	9159852	9159886	.	+	2	gene_id "GBI_00386"; transcript_id "GBI_00386-RB"; Parent "GBI_00386-RB"; gene_name "GBI_00386"; previous_transcript_id "GBI_00386-RB";
Scaffold2	maker	CDS	9160688	9161066	.	+	0	gene_id "GBI_00386"; transcript_id "GBI_00386-RB"; Parent "GBI_00386-RB"; gene_name "GBI_00386"; previous_transcript_id "GBI_00386-RB";
Scaffold2	maker	CDS	9172096	9172415	.	+	2	gene_id "GBI_00386"; transcript_id "GBI_00386-RB"; Parent "GBI_00386-RB"; gene_name "GBI_00386"; previous_transcript_id "GBI_00386-RB";
Scaffold2	AGAT	three_prime_UTR	9172416	9174290	.	+	.	gene_id "GBI_00386"; transcript_id "GBI_00386-RB"; Parent "GBI_00386-RB"; gene_name "GBI_00386"; previous_transcript_id "GBI_00386-RB";
Scaffold2	maker	CDS	9140913	9141242	.	+	0	gene_id "GBI_00386"; transcript_id "GBI_00386-RC"; Parent "GBI_00386-RC"; gene_name "GBI_00386"; previous_transcript_id "GBI_00386-RC";
Scaffold2	maker	CDS	9143992	9144272	.	+	0	gene_id "GBI_00386"; transcript_id "GBI_00386-RC"; Parent "GBI_00386-RC"; gene_name "GBI_00386"; previous_transcript_id "GBI_00386-RC";
Scaffold2	maker	CDS	9155010	9155134	.	+	1	gene_id "GBI_00386"; transcript_id "GBI_00386-RC"; Parent "GBI_00386-RC"; gene_name "GBI_00386"; previous_transcript_id "GBI_00386-RC";
Scaffold2	maker	CDS	9172096	9172415	.	+	2	gene_id "GBI_00386"; transcript_id "GBI_00386-RC"; Parent "GBI_00386-RC"; gene_name "GBI_00386"; previous_transcript_id "GBI_00386-RC";
Scaffold2	AGAT	three_prime_UTR	9172416	9174290	.	+	.	gene_id "GBI_00386"; transcript_id "GBI_00386-RC"; Parent "GBI_00386-RC"; gene_name "GBI_00386"; previous_transcript_id "GBI_00386-RC";
Scaffold2	maker	CDS	9140913	9141242	.	+	0	gene_id "GBI_00386"; transcript_id "GBI_00386-RD"; Parent "GBI_00386-RD"; gene_name "GBI_00386"; previous_transcript_id "GBI_00386-RD";
Scaffold2	maker	CDS	9142133	9142157	.	+	0	gene_id "GBI_00386"; transcript_id "GBI_00386-RD"; Parent "GBI_00386-RD"; gene_name "GBI_00386"; previous_transcript_id "GBI_00386-RD";
Scaffold2	maker	CDS	9143459	9143779	.	+	2	gene_id "GBI_00386"; transcript_id "GBI_00386-RD"; Parent "GBI_00386-RD"; gene_name "GBI_00386"; previous_transcript_id "GBI_00386-RD";
Scaffold2	maker	CDS	9144081	9144272	.	+	2	gene_id "GBI_00386"; transcript_id "GBI_00386-RD"; Parent "GBI_00386-RD"; gene_name "GBI_00386"; previous_transcript_id "GBI_00386-RD";
Scaffold2	maker	CDS	9149830	9149860	.	+	2	gene_id "GBI_00386"; transcript_id "GBI_00386-RD"; Parent "GBI_00386-RD"; gene_name "GBI_00386"; previous_transcript_id "GBI_00386-RD";
Scaffold2	maker	CDS	9155010	9155134	.	+	1	gene_id "GBI_00386"; transcript_id "GBI_00386-RD"; Parent "GBI_00386-RD"; gene_name "GBI_00386"; previous_transcript_id "GBI_00386-RD";
Scaffold2	maker	CDS	9172096	9172415	.	+	2	gene_id "GBI_00386"; transcript_id "GBI_00386-RD"; Parent "GBI_00386-RD"; gene_name "GBI_00386"; previous_transcript_id "GBI_00386-RD";
Scaffold2	AGAT	three_prime_UTR	9172416	9174290	.	+	.	gene_id "GBI_00386"; transcript_id "GBI_00386-RD"; Parent "GBI_00386-RD"; gene_name "GBI_00386"; previous_transcript_id "GBI_00386-RD";
Scaffold2	StringTie	transcript	9141033	9174290	.	+	.	gene_id "GBI_00386"; transcript_id "GBI_00386.7"; gene_name "GBI_00386"; oId "STRG.678.4"; cmp_ref "GBI_00386-RD"; class_code "j"; tss_id "TSS12285";
Scaffold2	StringTie	exon	9141033	9141242	.	+	.	gene_id "GBI_00386"; transcript_id "GBI_00386.7"; exon_number "1";
Scaffold2	StringTie	exon	9144081	9144272	.	+	.	gene_id "GBI_00386"; transcript_id "GBI_00386.7"; exon_number "2";
Scaffold2	StringTie	exon	9155010	9155134	.	+	.	gene_id "GBI_00386"; transcript_id "GBI_00386.7"; exon_number "3";
Scaffold2	StringTie	exon	9172096	9174290	.	+	.	gene_id "GBI_00386"; transcript_id "GBI_00386.7"; exon_number "4";
Scaffold2	AGAT	transcript	9143485	9174290	.	+	.	gene_id "GBI_00386"; transcript_id "GBI_00386-RE"; Parent "GBI_00386"; gene_name "GBI_00386";
Scaffold2	maker	exon	9143485	9143779	.	+	.	gene_id "GBI_00386"; transcript_id "GBI_00386-RE"; Parent "GBI_00386-RE"; gene_name "GBI_00386"; previous_transcript_id "GBI_00386-RE";
Scaffold2	maker	exon	9144081	9144272	.	+	.	gene_id "GBI_00386"; transcript_id "GBI_00386-RE"; Parent "GBI_00386-RE"; gene_name "GBI_00386"; previous_transcript_id "GBI_00386-RE";
Scaffold2	maker	exon	9149830	9149860	.	+	.	gene_id "GBI_00386"; transcript_id "GBI_00386-RE"; Parent "GBI_00386-RE"; gene_name "GBI_00386"; previous_transcript_id "GBI_00386-RE";
Scaffold2	maker	exon	9155010	9155134	.	+	.	gene_id "GBI_00386"; transcript_id "GBI_00386-RE"; Parent "GBI_00386-RE"; gene_name "GBI_00386"; previous_transcript_id "GBI_00386-RE";
Scaffold2	maker	exon	9172096	9174290	.	+	.	gene_id "GBI_00386"; transcript_id "GBI_00386-RE"; Parent "GBI_00386-RE"; gene_name "GBI_00386"; previous_transcript_id "GBI_00386-RE";
Scaffold2	StringTie	transcript	9143646	9174290	.	+	.	gene_id "GBI_00386"; transcript_id "GBI_00386.9"; gene_name "GBI_00386"; oId "STRG.678.6"; cmp_ref "GBI_00386-RE"; class_code "j"; tss_id "TSS12286";
Scaffold2	StringTie	exon	9143646	9143830	.	+	.	gene_id "GBI_00386"; transcript_id "GBI_00386.9"; exon_number "1";
Scaffold2	StringTie	exon	9144081	9144272	.	+	.	gene_id "GBI_00386"; transcript_id "GBI_00386.9"; exon_number "2";
Scaffold2	StringTie	exon	9172096	9174290	.	+	.	gene_id "GBI_00386"; transcript_id "GBI_00386.9"; exon_number "3";
Scaffold2	StringTie	transcript	9143646	9174290	.	+	.	gene_id "GBI_00386"; transcript_id "GBI_00386.10"; gene_name "GBI_00386"; oId "STRG.678.5"; cmp_ref "GBI_00386-RE"; class_code "n"; tss_id "TSS12286";
Scaffold2	StringTie	exon	9143646	9144272	.	+	.	gene_id "GBI_00386"; transcript_id "GBI_00386.10"; exon_number "1";
Scaffold2	StringTie	exon	9155010	9155134	.	+	.	gene_id "GBI_00386"; transcript_id "GBI_00386.10"; exon_number "2";
Scaffold2	StringTie	exon	9172096	9174290	.	+	.	gene_id "GBI_00386"; transcript_id "GBI_00386.10"; exon_number "3";
Scaffold2	maker	CDS	9143485	9143779	.	+	0	gene_id "GBI_00386"; transcript_id "GBI_00386-RE"; Parent "GBI_00386-RE"; gene_name "GBI_00386"; previous_transcript_id "GBI_00386-RE";
Scaffold2	maker	CDS	9144081	9144272	.	+	2	gene_id "GBI_00386"; transcript_id "GBI_00386-RE"; Parent "GBI_00386-RE"; gene_name "GBI_00386"; previous_transcript_id "GBI_00386-RE";
Scaffold2	maker	CDS	9149830	9149860	.	+	2	gene_id "GBI_00386"; transcript_id "GBI_00386-RE"; Parent "GBI_00386-RE"; gene_name "GBI_00386"; previous_transcript_id "GBI_00386-RE";
Scaffold2	maker	CDS	9155010	9155134	.	+	1	gene_id "GBI_00386"; transcript_id "GBI_00386-RE"; Parent "GBI_00386-RE"; gene_name "GBI_00386"; previous_transcript_id "GBI_00386-RE";
Scaffold2	maker	CDS	9172096	9172415	.	+	2	gene_id "GBI_00386"; transcript_id "GBI_00386-RE"; Parent "GBI_00386-RE"; gene_name "GBI_00386"; previous_transcript_id "GBI_00386-RE";
Scaffold2	AGAT	three_prime_UTR	9172416	9174290	.	+	.	gene_id "GBI_00386"; transcript_id "GBI_00386-RE"; Parent "GBI_00386-RE"; gene_name "GBI_00386"; previous_transcript_id "GBI_00386-RE";
Scaffold2	AGAT	gene	9230744	9280712	.	+	.	gene_id "GBI_00387"; gene_name "GBI_00387";
Scaffold2	StringTie	transcript	9230744	9280712	.	+	.	gene_id "GBI_00387"; transcript_id "GBI_00387.1"; gene_name "GBI_00387"; oId "STRG.681.1"; cmp_ref "GBI_00387-RA"; class_code "j"; tss_id "TSS12289";
Scaffold2	StringTie	exon	9230744	9230811	.	+	.	gene_id "GBI_00387"; transcript_id "GBI_00387.1"; exon_number "1";
Scaffold2	StringTie	exon	9273876	9274004	.	+	.	gene_id "GBI_00387"; transcript_id "GBI_00387.1"; exon_number "2";
Scaffold2	StringTie	exon	9274179	9274310	.	+	.	gene_id "GBI_00387"; transcript_id "GBI_00387.1"; exon_number "3";
Scaffold2	StringTie	exon	9274392	9274534	.	+	.	gene_id "GBI_00387"; transcript_id "GBI_00387.1"; exon_number "4";
Scaffold2	StringTie	exon	9274619	9274762	.	+	.	gene_id "GBI_00387"; transcript_id "GBI_00387.1"; exon_number "5";
Scaffold2	StringTie	exon	9280070	9280712	.	+	.	gene_id "GBI_00387"; transcript_id "GBI_00387.1"; exon_number "6";
Scaffold2	StringTie	transcript	9243452	9280712	.	+	.	gene_id "GBI_00387"; transcript_id "GBI_00387.2"; gene_name "GBI_00387"; oId "STRG.681.2"; cmp_ref "GBI_00387-RA"; class_code "j"; tss_id "TSS12290";
Scaffold2	StringTie	exon	9243452	9243652	.	+	.	gene_id "GBI_00387"; transcript_id "GBI_00387.2"; exon_number "1";
Scaffold2	StringTie	exon	9273876	9274097	.	+	.	gene_id "GBI_00387"; transcript_id "GBI_00387.2"; exon_number "2";
Scaffold2	StringTie	exon	9274179	9274310	.	+	.	gene_id "GBI_00387"; transcript_id "GBI_00387.2"; exon_number "3";
Scaffold2	StringTie	exon	9274392	9274534	.	+	.	gene_id "GBI_00387"; transcript_id "GBI_00387.2"; exon_number "4";
Scaffold2	StringTie	exon	9274619	9274762	.	+	.	gene_id "GBI_00387"; transcript_id "GBI_00387.2"; exon_number "5";
Scaffold2	StringTie	exon	9280070	9280712	.	+	.	gene_id "GBI_00387"; transcript_id "GBI_00387.2"; exon_number "6";
Scaffold2	AGAT	transcript	9271962	9280656	.	+	.	gene_id "GBI_00387"; transcript_id "GBI_00387-RA"; Parent "GBI_00387"; gene_name "GBI_00387";
Scaffold2	maker	exon	9271962	9271976	.	+	.	gene_id "GBI_00387"; transcript_id "GBI_00387-RA"; Parent "GBI_00387-RA"; gene_name "GBI_00387";
Scaffold2	maker	exon	9273876	9274004	.	+	.	gene_id "GBI_00387"; transcript_id "GBI_00387-RA"; Parent "GBI_00387-RA"; gene_name "GBI_00387";
Scaffold2	maker	exon	9274179	9274310	.	+	.	gene_id "GBI_00387"; transcript_id "GBI_00387-RA"; Parent "GBI_00387-RA"; gene_name "GBI_00387";
Scaffold2	maker	exon	9274392	9274534	.	+	.	gene_id "GBI_00387"; transcript_id "GBI_00387-RA"; Parent "GBI_00387-RA"; gene_name "GBI_00387";
Scaffold2	maker	exon	9274619	9274762	.	+	.	gene_id "GBI_00387"; transcript_id "GBI_00387-RA"; Parent "GBI_00387-RA"; gene_name "GBI_00387";
Scaffold2	maker	exon	9280070	9280656	.	+	.	gene_id "GBI_00387"; transcript_id "GBI_00387-RA"; Parent "GBI_00387-RA"; gene_name "GBI_00387";
Scaffold2	StringTie	transcript	9273382	9280712	.	+	.	gene_id "GBI_00387"; transcript_id "GBI_00387.4"; gene_name "GBI_00387"; oId "STRG.681.4"; cmp_ref "GBI_00387-RA"; class_code "j"; tss_id "TSS12291";
Scaffold2	StringTie	exon	9273382	9273791	.	+	.	gene_id "GBI_00387"; transcript_id "GBI_00387.4"; exon_number "1";
Scaffold2	StringTie	exon	9273876	9274097	.	+	.	gene_id "GBI_00387"; transcript_id "GBI_00387.4"; exon_number "2";
Scaffold2	StringTie	exon	9274179	9274310	.	+	.	gene_id "GBI_00387"; transcript_id "GBI_00387.4"; exon_number "3";
Scaffold2	StringTie	exon	9274392	9274534	.	+	.	gene_id "GBI_00387"; transcript_id "GBI_00387.4"; exon_number "4";
Scaffold2	StringTie	exon	9274619	9274762	.	+	.	gene_id "GBI_00387"; transcript_id "GBI_00387.4"; exon_number "5";
Scaffold2	StringTie	exon	9280070	9280712	.	+	.	gene_id "GBI_00387"; transcript_id "GBI_00387.4"; exon_number "6";
Scaffold2	StringTie	transcript	9273382	9280712	.	+	.	gene_id "GBI_00387"; transcript_id "GBI_00387.5"; gene_name "GBI_00387"; oId "STRG.681.3"; cmp_ref "GBI_00387-RA"; class_code "j"; tss_id "TSS12291";
Scaffold2	StringTie	exon	9273382	9273791	.	+	.	gene_id "GBI_00387"; transcript_id "GBI_00387.5"; exon_number "1";
Scaffold2	StringTie	exon	9273876	9274004	.	+	.	gene_id "GBI_00387"; transcript_id "GBI_00387.5"; exon_number "2";
Scaffold2	StringTie	exon	9274179	9274310	.	+	.	gene_id "GBI_00387"; transcript_id "GBI_00387.5"; exon_number "3";
Scaffold2	StringTie	exon	9274392	9274534	.	+	.	gene_id "GBI_00387"; transcript_id "GBI_00387.5"; exon_number "4";
Scaffold2	StringTie	exon	9274619	9274762	.	+	.	gene_id "GBI_00387"; transcript_id "GBI_00387.5"; exon_number "5";
Scaffold2	StringTie	exon	9280070	9280712	.	+	.	gene_id "GBI_00387"; transcript_id "GBI_00387.5"; exon_number "6";
Scaffold2	maker	CDS	9271962	9271976	.	+	0	gene_id "GBI_00387"; transcript_id "GBI_00387-RA"; Parent "GBI_00387-RA"; gene_name "GBI_00387";
Scaffold2	maker	CDS	9273876	9274004	.	+	0	gene_id "GBI_00387"; transcript_id "GBI_00387-RA"; Parent "GBI_00387-RA"; gene_name "GBI_00387";
Scaffold2	maker	CDS	9274179	9274310	.	+	0	gene_id "GBI_00387"; transcript_id "GBI_00387-RA"; Parent "GBI_00387-RA"; gene_name "GBI_00387";
Scaffold2	maker	CDS	9274392	9274534	.	+	0	gene_id "GBI_00387"; transcript_id "GBI_00387-RA"; Parent "GBI_00387-RA"; gene_name "GBI_00387";
Scaffold2	maker	CDS	9274619	9274762	.	+	1	gene_id "GBI_00387"; transcript_id "GBI_00387-RA"; Parent "GBI_00387-RA"; gene_name "GBI_00387";
Scaffold2	maker	CDS	9280070	9280154	.	+	1	gene_id "GBI_00387"; transcript_id "GBI_00387-RA"; Parent "GBI_00387-RA"; gene_name "GBI_00387";
Scaffold2	AGAT	three_prime_UTR	9280155	9280656	.	+	.	gene_id "GBI_00387"; transcript_id "GBI_00387-RA"; Parent "GBI_00387-RA"; gene_name "GBI_00387";
Scaffold2	AGAT	gene	9289670	9290335	.	-	.	gene_id "GBI_00388"; gene_name "GBI_00388";
Scaffold2	AGAT	transcript	9289670	9290335	.	-	.	gene_id "GBI_00388"; transcript_id "GBI_00388-RA"; Parent "GBI_00388"; gene_name "GBI_00388";
Scaffold2	maker	exon	9289670	9290335	.	-	.	gene_id "GBI_00388"; transcript_id "GBI_00388-RA"; Parent "GBI_00388-RA"; gene_name "GBI_00388";
Scaffold2	maker	CDS	9289670	9290335	.	-	0	gene_id "GBI_00388"; transcript_id "GBI_00388-RA"; Parent "GBI_00388-RA"; gene_name "GBI_00388";
Scaffold2	AGAT	gene	9293194	9297087	.	-	.	gene_id "GBI_00389"; gene_name "GBI_00389";
Scaffold2	AGAT	transcript	9293194	9297087	.	-	.	gene_id "GBI_00389"; transcript_id "GBI_00389-RA"; Parent "GBI_00389"; gene_name "GBI_00389";
Scaffold2	maker	exon	9293194	9293506	.	-	.	gene_id "GBI_00389"; transcript_id "GBI_00389-RA"; Parent "GBI_00389-RA"; gene_name "GBI_00389";
Scaffold2	maker	exon	9293656	9293717	.	-	.	gene_id "GBI_00389"; transcript_id "GBI_00389-RA"; Parent "GBI_00389-RA"; gene_name "GBI_00389";
Scaffold2	maker	exon	9294710	9294759	.	-	.	gene_id "GBI_00389"; transcript_id "GBI_00389-RA"; Parent "GBI_00389-RA"; gene_name "GBI_00389";
Scaffold2	maker	exon	9297062	9297087	.	-	.	gene_id "GBI_00389"; transcript_id "GBI_00389-RA"; Parent "GBI_00389-RA"; gene_name "GBI_00389";
Scaffold2	maker	CDS	9293330	9293506	.	-	0	gene_id "GBI_00389"; transcript_id "GBI_00389-RA"; Parent "GBI_00389-RA"; gene_name "GBI_00389";
Scaffold2	maker	CDS	9293656	9293717	.	-	2	gene_id "GBI_00389"; transcript_id "GBI_00389-RA"; Parent "GBI_00389-RA"; gene_name "GBI_00389";
Scaffold2	maker	CDS	9294710	9294759	.	-	1	gene_id "GBI_00389"; transcript_id "GBI_00389-RA"; Parent "GBI_00389-RA"; gene_name "GBI_00389";
Scaffold2	maker	CDS	9297062	9297087	.	-	0	gene_id "GBI_00389"; transcript_id "GBI_00389-RA"; Parent "GBI_00389-RA"; gene_name "GBI_00389";
Scaffold2	AGAT	three_prime_UTR	9293194	9293329	.	-	.	gene_id "GBI_00389"; transcript_id "GBI_00389-RA"; Parent "GBI_00389-RA"; gene_name "GBI_00389";
Scaffold2	AGAT	gene	9365744	9500834	.	+	.	gene_id "GBI_00390"; gene_name "GBI_00390";
Scaffold2	StringTie	transcript	9365744	9498854	.	+	.	gene_id "GBI_00390"; transcript_id "GBI_00390.1"; gene_name "GBI_00390"; oId "STRG.685.1"; cmp_ref "GBI_00390-RB"; class_code "j"; tss_id "TSS12293";
Scaffold2	StringTie	exon	9365744	9365820	.	+	.	gene_id "GBI_00390"; transcript_id "GBI_00390.1"; exon_number "1";
Scaffold2	StringTie	exon	9370813	9370997	.	+	.	gene_id "GBI_00390"; transcript_id "GBI_00390.1"; exon_number "2";
Scaffold2	StringTie	exon	9414763	9414870	.	+	.	gene_id "GBI_00390"; transcript_id "GBI_00390.1"; exon_number "3";
Scaffold2	StringTie	exon	9438379	9438468	.	+	.	gene_id "GBI_00390"; transcript_id "GBI_00390.1"; exon_number "4";
Scaffold2	StringTie	exon	9449195	9449359	.	+	.	gene_id "GBI_00390"; transcript_id "GBI_00390.1"; exon_number "5";
Scaffold2	StringTie	exon	9482825	9482977	.	+	.	gene_id "GBI_00390"; transcript_id "GBI_00390.1"; exon_number "6";
Scaffold2	StringTie	exon	9483723	9483877	.	+	.	gene_id "GBI_00390"; transcript_id "GBI_00390.1"; exon_number "7";
Scaffold2	StringTie	exon	9492419	9492575	.	+	.	gene_id "GBI_00390"; transcript_id "GBI_00390.1"; exon_number "8";
Scaffold2	StringTie	exon	9495624	9498854	.	+	.	gene_id "GBI_00390"; transcript_id "GBI_00390.1"; exon_number "9";
Scaffold2	StringTie	transcript	9382603	9498854	.	+	.	gene_id "GBI_00390"; transcript_id "GBI_00390.2"; gene_name "GBI_00390"; oId "STRG.685.2"; cmp_ref "GBI_00390-RB"; class_code "j"; tss_id "TSS12294";
Scaffold2	StringTie	exon	9382603	9382691	.	+	.	gene_id "GBI_00390"; transcript_id "GBI_00390.2"; exon_number "1";
Scaffold2	StringTie	exon	9414763	9414870	.	+	.	gene_id "GBI_00390"; transcript_id "GBI_00390.2"; exon_number "2";
Scaffold2	StringTie	exon	9438379	9438468	.	+	.	gene_id "GBI_00390"; transcript_id "GBI_00390.2"; exon_number "3";
Scaffold2	StringTie	exon	9449195	9449359	.	+	.	gene_id "GBI_00390"; transcript_id "GBI_00390.2"; exon_number "4";
Scaffold2	StringTie	exon	9482825	9482977	.	+	.	gene_id "GBI_00390"; transcript_id "GBI_00390.2"; exon_number "5";
Scaffold2	StringTie	exon	9483723	9483877	.	+	.	gene_id "GBI_00390"; transcript_id "GBI_00390.2"; exon_number "6";
Scaffold2	StringTie	exon	9492419	9492575	.	+	.	gene_id "GBI_00390"; transcript_id "GBI_00390.2"; exon_number "7";
Scaffold2	StringTie	exon	9495624	9498854	.	+	.	gene_id "GBI_00390"; transcript_id "GBI_00390.2"; exon_number "8";
Scaffold2	AGAT	transcript	9412569	9449464	.	+	.	gene_id "GBI_00390"; transcript_id "GBI_00390-RA"; Parent "GBI_00390"; gene_name "GBI_00390";
Scaffold2	maker	exon	9412569	9412939	.	+	.	gene_id "GBI_00390"; transcript_id "GBI_00390-RA"; Parent "GBI_00390-RA"; gene_name "GBI_00390";
Scaffold2	maker	exon	9414763	9414870	.	+	.	gene_id "GBI_00390"; transcript_id "GBI_00390-RA"; Parent "GBI_00390-RA"; gene_name "GBI_00390";
Scaffold2	maker	exon	9438379	9438468	.	+	.	gene_id "GBI_00390"; transcript_id "GBI_00390-RA"; Parent "GBI_00390-RA"; gene_name "GBI_00390";
Scaffold2	maker	exon	9449195	9449464	.	+	.	gene_id "GBI_00390"; transcript_id "GBI_00390-RA"; Parent "GBI_00390-RA"; gene_name "GBI_00390";
Scaffold2	AGAT	transcript	9412569	9492575	.	+	.	gene_id "GBI_00390"; transcript_id "GBI_00390-RB"; Parent "GBI_00390"; gene_name "GBI_00390";
Scaffold2	maker	exon	9412569	9412939	.	+	.	gene_id "GBI_00390"; transcript_id "GBI_00390-RB"; Parent "GBI_00390-RB"; gene_name "GBI_00390"; previous_transcript_id "GBI_00390-RB";
Scaffold2	maker	exon	9414763	9414870	.	+	.	gene_id "GBI_00390"; transcript_id "GBI_00390-RB"; Parent "GBI_00390-RB"; gene_name "GBI_00390"; previous_transcript_id "GBI_00390-RB";
Scaffold2	maker	exon	9438379	9438468	.	+	.	gene_id "GBI_00390"; transcript_id "GBI_00390-RB"; Parent "GBI_00390-RB"; gene_name "GBI_00390"; previous_transcript_id "GBI_00390-RB";
Scaffold2	maker	exon	9449195	9449359	.	+	.	gene_id "GBI_00390"; transcript_id "GBI_00390-RB"; Parent "GBI_00390-RB"; gene_name "GBI_00390"; previous_transcript_id "GBI_00390-RB";
Scaffold2	maker	exon	9482825	9482977	.	+	.	gene_id "GBI_00390"; transcript_id "GBI_00390-RB"; Parent "GBI_00390-RB"; gene_name "GBI_00390"; previous_transcript_id "GBI_00390-RB";
Scaffold2	maker	exon	9484711	9484730	.	+	.	gene_id "GBI_00390"; transcript_id "GBI_00390-RB"; Parent "GBI_00390-RB"; gene_name "GBI_00390"; previous_transcript_id "GBI_00390-RB";
Scaffold2	maker	exon	9492419	9492575	.	+	.	gene_id "GBI_00390"; transcript_id "GBI_00390-RB"; Parent "GBI_00390-RB"; gene_name "GBI_00390"; previous_transcript_id "GBI_00390-RB";
Scaffold2	maker	CDS	9412841	9412939	.	+	0	gene_id "GBI_00390"; transcript_id "GBI_00390-RA"; Parent "GBI_00390-RA"; gene_name "GBI_00390";
Scaffold2	maker	CDS	9414763	9414870	.	+	0	gene_id "GBI_00390"; transcript_id "GBI_00390-RA"; Parent "GBI_00390-RA"; gene_name "GBI_00390";
Scaffold2	maker	CDS	9438379	9438468	.	+	0	gene_id "GBI_00390"; transcript_id "GBI_00390-RA"; Parent "GBI_00390-RA"; gene_name "GBI_00390";
Scaffold2	maker	CDS	9449195	9449464	.	+	0	gene_id "GBI_00390"; transcript_id "GBI_00390-RA"; Parent "GBI_00390-RA"; gene_name "GBI_00390";
Scaffold2	AGAT	five_prime_UTR	9412569	9412840	.	+	.	gene_id "GBI_00390"; transcript_id "GBI_00390-RA"; Parent "GBI_00390-RA"; gene_name "GBI_00390";
Scaffold2	maker	CDS	9412841	9412939	.	+	0	gene_id "GBI_00390"; transcript_id "GBI_00390-RB"; Parent "GBI_00390-RB"; gene_name "GBI_00390"; previous_transcript_id "GBI_00390-RB";
Scaffold2	maker	CDS	9414763	9414870	.	+	0	gene_id "GBI_00390"; transcript_id "GBI_00390-RB"; Parent "GBI_00390-RB"; gene_name "GBI_00390"; previous_transcript_id "GBI_00390-RB";
Scaffold2	maker	CDS	9438379	9438468	.	+	0	gene_id "GBI_00390"; transcript_id "GBI_00390-RB"; Parent "GBI_00390-RB"; gene_name "GBI_00390"; previous_transcript_id "GBI_00390-RB";
Scaffold2	maker	CDS	9449195	9449359	.	+	0	gene_id "GBI_00390"; transcript_id "GBI_00390-RB"; Parent "GBI_00390-RB"; gene_name "GBI_00390"; previous_transcript_id "GBI_00390-RB";
Scaffold2	maker	CDS	9482825	9482977	.	+	0	gene_id "GBI_00390"; transcript_id "GBI_00390-RB"; Parent "GBI_00390-RB"; gene_name "GBI_00390"; previous_transcript_id "GBI_00390-RB";
Scaffold2	maker	CDS	9484711	9484730	.	+	0	gene_id "GBI_00390"; transcript_id "GBI_00390-RB"; Parent "GBI_00390-RB"; gene_name "GBI_00390"; previous_transcript_id "GBI_00390-RB";
Scaffold2	maker	CDS	9492419	9492575	.	+	1	gene_id "GBI_00390"; transcript_id "GBI_00390-RB"; Parent "GBI_00390-RB"; gene_name "GBI_00390"; previous_transcript_id "GBI_00390-RB";
Scaffold2	AGAT	five_prime_UTR	9412569	9412840	.	+	.	gene_id "GBI_00390"; transcript_id "GBI_00390-RB"; Parent "GBI_00390-RB"; gene_name "GBI_00390"; previous_transcript_id "GBI_00390-RB";
Scaffold2	StringTie	transcript	9482690	9500834	.	+	.	gene_id "GBI_00390"; transcript_id "GBI_00390.5"; gene_name "GBI_00390"; oId "STRG.685.3"; cmp_ref "GBI_00390-RC"; class_code "j"; tss_id "TSS12295";
Scaffold2	StringTie	exon	9482690	9482977	.	+	.	gene_id "GBI_00390"; transcript_id "GBI_00390.5"; exon_number "1";
Scaffold2	StringTie	exon	9483723	9483877	.	+	.	gene_id "GBI_00390"; transcript_id "GBI_00390.5"; exon_number "2";
Scaffold2	StringTie	exon	9492419	9492575	.	+	.	gene_id "GBI_00390"; transcript_id "GBI_00390.5"; exon_number "3";
Scaffold2	StringTie	exon	9495624	9495932	.	+	.	gene_id "GBI_00390"; transcript_id "GBI_00390.5"; exon_number "4";
Scaffold2	StringTie	exon	9500801	9500834	.	+	.	gene_id "GBI_00390"; transcript_id "GBI_00390.5"; exon_number "5";
Scaffold2	AGAT	transcript	9482817	9492575	.	+	.	gene_id "GBI_00390"; transcript_id "GBI_00390-RC"; Parent "GBI_00390"; gene_name "GBI_00390";
Scaffold2	maker	exon	9482817	9482977	.	+	.	gene_id "GBI_00390"; transcript_id "GBI_00390-RC"; Parent "GBI_00390-RC"; gene_name "GBI_00390"; previous_transcript_id "GBI_00390-RC";
Scaffold2	maker	exon	9484711	9484730	.	+	.	gene_id "GBI_00390"; transcript_id "GBI_00390-RC"; Parent "GBI_00390-RC"; gene_name "GBI_00390"; previous_transcript_id "GBI_00390-RC";
Scaffold2	maker	exon	9492419	9492575	.	+	.	gene_id "GBI_00390"; transcript_id "GBI_00390-RC"; Parent "GBI_00390-RC"; gene_name "GBI_00390"; previous_transcript_id "GBI_00390-RC";
Scaffold2	StringTie	transcript	9483652	9498854	.	+	.	gene_id "GBI_00390"; transcript_id "GBI_00390.7"; gene_name "GBI_00390"; oId "STRG.685.4"; cmp_ref "GBI_00390-RC"; class_code "j"; tss_id "TSS12296";
Scaffold2	StringTie	exon	9483652	9483877	.	+	.	gene_id "GBI_00390"; transcript_id "GBI_00390.7"; exon_number "1";
Scaffold2	StringTie	exon	9492419	9492575	.	+	.	gene_id "GBI_00390"; transcript_id "GBI_00390.7"; exon_number "2";
Scaffold2	StringTie	exon	9495624	9498854	.	+	.	gene_id "GBI_00390"; transcript_id "GBI_00390.7"; exon_number "3";
Scaffold2	maker	CDS	9482864	9482977	.	+	0	gene_id "GBI_00390"; transcript_id "GBI_00390-RC"; Parent "GBI_00390-RC"; gene_name "GBI_00390"; previous_transcript_id "GBI_00390-RC";
Scaffold2	maker	CDS	9484711	9484730	.	+	0	gene_id "GBI_00390"; transcript_id "GBI_00390-RC"; Parent "GBI_00390-RC"; gene_name "GBI_00390"; previous_transcript_id "GBI_00390-RC";
Scaffold2	maker	CDS	9492419	9492575	.	+	1	gene_id "GBI_00390"; transcript_id "GBI_00390-RC"; Parent "GBI_00390-RC"; gene_name "GBI_00390"; previous_transcript_id "GBI_00390-RC";
Scaffold2	AGAT	five_prime_UTR	9482817	9482863	.	+	.	gene_id "GBI_00390"; transcript_id "GBI_00390-RC"; Parent "GBI_00390-RC"; gene_name "GBI_00390"; previous_transcript_id "GBI_00390-RC";
Scaffold2	AGAT	gene	9500981	9548579	.	+	.	gene_id "GBI_00391"; gene_name "GBI_00391";
Scaffold2	StringTie	transcript	9500981	9507443	.	+	.	gene_id "GBI_00391"; transcript_id "GBI_00391.1"; gene_name "GBI_00391"; oId "STRG.687.1"; cmp_ref "GBI_00391-RC"; class_code "n"; tss_id "TSS12298";
Scaffold2	StringTie	exon	9500981	9501219	.	+	.	gene_id "GBI_00391"; transcript_id "GBI_00391.1"; exon_number "1";
Scaffold2	StringTie	exon	9504049	9504130	.	+	.	gene_id "GBI_00391"; transcript_id "GBI_00391.1"; exon_number "2";
Scaffold2	StringTie	exon	9506548	9507443	.	+	.	gene_id "GBI_00391"; transcript_id "GBI_00391.1"; exon_number "3";
Scaffold2	AGAT	transcript	9501000	9544683	.	+	.	gene_id "GBI_00391"; transcript_id "GBI_00391-RA"; Parent "GBI_00391"; gene_name "GBI_00391";
Scaffold2	maker	exon	9501000	9501219	.	+	.	gene_id "GBI_00391"; transcript_id "GBI_00391-RA"; Parent "GBI_00391-RA"; gene_name "GBI_00391";
Scaffold2	maker	exon	9504049	9504112	.	+	.	gene_id "GBI_00391"; transcript_id "GBI_00391-RA"; Parent "GBI_00391-RA"; gene_name "GBI_00391";
Scaffold2	maker	exon	9506548	9506648	.	+	.	gene_id "GBI_00391"; transcript_id "GBI_00391-RA"; Parent "GBI_00391-RA"; gene_name "GBI_00391";
Scaffold2	maker	exon	9507309	9507428	.	+	.	gene_id "GBI_00391"; transcript_id "GBI_00391-RA"; Parent "GBI_00391-RA"; gene_name "GBI_00391";
Scaffold2	maker	exon	9508496	9508776	.	+	.	gene_id "GBI_00391"; transcript_id "GBI_00391-RA"; Parent "GBI_00391-RA"; gene_name "GBI_00391";
Scaffold2	maker	exon	9511754	9511954	.	+	.	gene_id "GBI_00391"; transcript_id "GBI_00391-RA"; Parent "GBI_00391-RA"; gene_name "GBI_00391";
Scaffold2	maker	exon	9513842	9514039	.	+	.	gene_id "GBI_00391"; transcript_id "GBI_00391-RA"; Parent "GBI_00391-RA"; gene_name "GBI_00391";
Scaffold2	maker	exon	9525483	9525722	.	+	.	gene_id "GBI_00391"; transcript_id "GBI_00391-RA"; Parent "GBI_00391-RA"; gene_name "GBI_00391";
Scaffold2	maker	exon	9527316	9527458	.	+	.	gene_id "GBI_00391"; transcript_id "GBI_00391-RA"; Parent "GBI_00391-RA"; gene_name "GBI_00391";
Scaffold2	maker	exon	9536421	9536454	.	+	.	gene_id "GBI_00391"; transcript_id "GBI_00391-RA"; Parent "GBI_00391-RA"; gene_name "GBI_00391";
Scaffold2	maker	exon	9536492	9536566	.	+	.	gene_id "GBI_00391"; transcript_id "GBI_00391-RA"; Parent "GBI_00391-RA"; gene_name "GBI_00391";
Scaffold2	maker	exon	9536712	9536815	.	+	.	gene_id "GBI_00391"; transcript_id "GBI_00391-RA"; Parent "GBI_00391-RA"; gene_name "GBI_00391";
Scaffold2	maker	exon	9543840	9544036	.	+	.	gene_id "GBI_00391"; transcript_id "GBI_00391-RA"; Parent "GBI_00391-RA"; gene_name "GBI_00391";
Scaffold2	maker	exon	9544619	9544683	.	+	.	gene_id "GBI_00391"; transcript_id "GBI_00391-RA"; Parent "GBI_00391-RA"; gene_name "GBI_00391";
Scaffold2	AGAT	transcript	9501000	9545703	.	+	.	gene_id "GBI_00391"; transcript_id "GBI_00391-RB"; Parent "GBI_00391"; gene_name "GBI_00391";
Scaffold2	maker	exon	9501000	9501219	.	+	.	gene_id "GBI_00391"; transcript_id "GBI_00391-RB"; Parent "GBI_00391-RB"; gene_name "GBI_00391"; previous_transcript_id "GBI_00391-RB";
Scaffold2	maker	exon	9504049	9504130	.	+	.	gene_id "GBI_00391"; transcript_id "GBI_00391-RB"; Parent "GBI_00391-RB"; gene_name "GBI_00391"; previous_transcript_id "GBI_00391-RB";
Scaffold2	maker	exon	9506548	9506648	.	+	.	gene_id "GBI_00391"; transcript_id "GBI_00391-RB"; Parent "GBI_00391-RB"; gene_name "GBI_00391"; previous_transcript_id "GBI_00391-RB";
Scaffold2	maker	exon	9507309	9507428	.	+	.	gene_id "GBI_00391"; transcript_id "GBI_00391-RB"; Parent "GBI_00391-RB"; gene_name "GBI_00391"; previous_transcript_id "GBI_00391-RB";
Scaffold2	maker	exon	9508496	9508776	.	+	.	gene_id "GBI_00391"; transcript_id "GBI_00391-RB"; Parent "GBI_00391-RB"; gene_name "GBI_00391"; previous_transcript_id "GBI_00391-RB";
Scaffold2	maker	exon	9511754	9511954	.	+	.	gene_id "GBI_00391"; transcript_id "GBI_00391-RB"; Parent "GBI_00391-RB"; gene_name "GBI_00391"; previous_transcript_id "GBI_00391-RB";
Scaffold2	maker	exon	9513842	9514039	.	+	.	gene_id "GBI_00391"; transcript_id "GBI_00391-RB"; Parent "GBI_00391-RB"; gene_name "GBI_00391"; previous_transcript_id "GBI_00391-RB";
Scaffold2	maker	exon	9525483	9525722	.	+	.	gene_id "GBI_00391"; transcript_id "GBI_00391-RB"; Parent "GBI_00391-RB"; gene_name "GBI_00391"; previous_transcript_id "GBI_00391-RB";
Scaffold2	maker	exon	9527316	9527464	.	+	.	gene_id "GBI_00391"; transcript_id "GBI_00391-RB"; Parent "GBI_00391-RB"; gene_name "GBI_00391"; previous_transcript_id "GBI_00391-RB";
Scaffold2	maker	exon	9533356	9533811	.	+	.	gene_id "GBI_00391"; transcript_id "GBI_00391-RB"; Parent "GBI_00391-RB"; gene_name "GBI_00391"; previous_transcript_id "GBI_00391-RB";
Scaffold2	maker	exon	9535514	9535700	.	+	.	gene_id "GBI_00391"; transcript_id "GBI_00391-RB"; Parent "GBI_00391-RB"; gene_name "GBI_00391"; previous_transcript_id "GBI_00391-RB";
Scaffold2	maker	exon	9536421	9536566	.	+	.	gene_id "GBI_00391"; transcript_id "GBI_00391-RB"; Parent "GBI_00391-RB"; gene_name "GBI_00391"; previous_transcript_id "GBI_00391-RB";
Scaffold2	maker	exon	9536712	9536815	.	+	.	gene_id "GBI_00391"; transcript_id "GBI_00391-RB"; Parent "GBI_00391-RB"; gene_name "GBI_00391"; previous_transcript_id "GBI_00391-RB";
Scaffold2	maker	exon	9537097	9537253	.	+	.	gene_id "GBI_00391"; transcript_id "GBI_00391-RB"; Parent "GBI_00391-RB"; gene_name "GBI_00391"; previous_transcript_id "GBI_00391-RB";
Scaffold2	maker	exon	9543840	9545703	.	+	.	gene_id "GBI_00391"; transcript_id "GBI_00391-RB"; Parent "GBI_00391-RB"; gene_name "GBI_00391"; previous_transcript_id "GBI_00391-RB";
Scaffold2	AGAT	transcript	9501000	9545703	.	+	.	gene_id "GBI_00391"; transcript_id "GBI_00391-RC"; Parent "GBI_00391"; gene_name "GBI_00391";
Scaffold2	maker	exon	9501000	9501219	.	+	.	gene_id "GBI_00391"; transcript_id "GBI_00391-RC"; Parent "GBI_00391-RC"; gene_name "GBI_00391"; previous_transcript_id "GBI_00391-RC";
Scaffold2	maker	exon	9504049	9504130	.	+	.	gene_id "GBI_00391"; transcript_id "GBI_00391-RC"; Parent "GBI_00391-RC"; gene_name "GBI_00391"; previous_transcript_id "GBI_00391-RC";
Scaffold2	maker	exon	9506548	9506648	.	+	.	gene_id "GBI_00391"; transcript_id "GBI_00391-RC"; Parent "GBI_00391-RC"; gene_name "GBI_00391"; previous_transcript_id "GBI_00391-RC";
Scaffold2	maker	exon	9507309	9507428	.	+	.	gene_id "GBI_00391"; transcript_id "GBI_00391-RC"; Parent "GBI_00391-RC"; gene_name "GBI_00391"; previous_transcript_id "GBI_00391-RC";
Scaffold2	maker	exon	9508496	9508776	.	+	.	gene_id "GBI_00391"; transcript_id "GBI_00391-RC"; Parent "GBI_00391-RC"; gene_name "GBI_00391"; previous_transcript_id "GBI_00391-RC";
Scaffold2	maker	exon	9511754	9511954	.	+	.	gene_id "GBI_00391"; transcript_id "GBI_00391-RC"; Parent "GBI_00391-RC"; gene_name "GBI_00391"; previous_transcript_id "GBI_00391-RC";
Scaffold2	maker	exon	9513842	9514039	.	+	.	gene_id "GBI_00391"; transcript_id "GBI_00391-RC"; Parent "GBI_00391-RC"; gene_name "GBI_00391"; previous_transcript_id "GBI_00391-RC";
Scaffold2	maker	exon	9525483	9525722	.	+	.	gene_id "GBI_00391"; transcript_id "GBI_00391-RC"; Parent "GBI_00391-RC"; gene_name "GBI_00391"; previous_transcript_id "GBI_00391-RC";
Scaffold2	maker	exon	9527316	9527498	.	+	.	gene_id "GBI_00391"; transcript_id "GBI_00391-RC"; Parent "GBI_00391-RC"; gene_name "GBI_00391"; previous_transcript_id "GBI_00391-RC";
Scaffold2	maker	exon	9533382	9533811	.	+	.	gene_id "GBI_00391"; transcript_id "GBI_00391-RC"; Parent "GBI_00391-RC"; gene_name "GBI_00391"; previous_transcript_id "GBI_00391-RC";
Scaffold2	maker	exon	9535514	9535700	.	+	.	gene_id "GBI_00391"; transcript_id "GBI_00391-RC"; Parent "GBI_00391-RC"; gene_name "GBI_00391"; previous_transcript_id "GBI_00391-RC";
Scaffold2	maker	exon	9536421	9536566	.	+	.	gene_id "GBI_00391"; transcript_id "GBI_00391-RC"; Parent "GBI_00391-RC"; gene_name "GBI_00391"; previous_transcript_id "GBI_00391-RC";
Scaffold2	maker	exon	9536712	9536815	.	+	.	gene_id "GBI_00391"; transcript_id "GBI_00391-RC"; Parent "GBI_00391-RC"; gene_name "GBI_00391"; previous_transcript_id "GBI_00391-RC";
Scaffold2	maker	exon	9537097	9537253	.	+	.	gene_id "GBI_00391"; transcript_id "GBI_00391-RC"; Parent "GBI_00391-RC"; gene_name "GBI_00391"; previous_transcript_id "GBI_00391-RC";
Scaffold2	maker	exon	9543840	9545703	.	+	.	gene_id "GBI_00391"; transcript_id "GBI_00391-RC"; Parent "GBI_00391-RC"; gene_name "GBI_00391"; previous_transcript_id "GBI_00391-RC";
Scaffold2	maker	CDS	9501000	9501219	.	+	0	gene_id "GBI_00391"; transcript_id "GBI_00391-RA"; Parent "GBI_00391-RA"; gene_name "GBI_00391";
Scaffold2	maker	CDS	9504049	9504112	.	+	2	gene_id "GBI_00391"; transcript_id "GBI_00391-RA"; Parent "GBI_00391-RA"; gene_name "GBI_00391";
Scaffold2	maker	CDS	9506548	9506648	.	+	1	gene_id "GBI_00391"; transcript_id "GBI_00391-RA"; Parent "GBI_00391-RA"; gene_name "GBI_00391";
Scaffold2	maker	CDS	9507309	9507428	.	+	2	gene_id "GBI_00391"; transcript_id "GBI_00391-RA"; Parent "GBI_00391-RA"; gene_name "GBI_00391";
Scaffold2	maker	CDS	9508496	9508776	.	+	2	gene_id "GBI_00391"; transcript_id "GBI_00391-RA"; Parent "GBI_00391-RA"; gene_name "GBI_00391";
Scaffold2	maker	CDS	9511754	9511954	.	+	0	gene_id "GBI_00391"; transcript_id "GBI_00391-RA"; Parent "GBI_00391-RA"; gene_name "GBI_00391";
Scaffold2	maker	CDS	9513842	9514039	.	+	0	gene_id "GBI_00391"; transcript_id "GBI_00391-RA"; Parent "GBI_00391-RA"; gene_name "GBI_00391";
Scaffold2	maker	CDS	9525483	9525722	.	+	0	gene_id "GBI_00391"; transcript_id "GBI_00391-RA"; Parent "GBI_00391-RA"; gene_name "GBI_00391";
Scaffold2	maker	CDS	9527316	9527458	.	+	0	gene_id "GBI_00391"; transcript_id "GBI_00391-RA"; Parent "GBI_00391-RA"; gene_name "GBI_00391";
Scaffold2	maker	CDS	9536421	9536454	.	+	1	gene_id "GBI_00391"; transcript_id "GBI_00391-RA"; Parent "GBI_00391-RA"; gene_name "GBI_00391";
Scaffold2	maker	CDS	9536492	9536566	.	+	0	gene_id "GBI_00391"; transcript_id "GBI_00391-RA"; Parent "GBI_00391-RA"; gene_name "GBI_00391";
Scaffold2	maker	CDS	9536712	9536815	.	+	0	gene_id "GBI_00391"; transcript_id "GBI_00391-RA"; Parent "GBI_00391-RA"; gene_name "GBI_00391";
Scaffold2	maker	CDS	9543840	9544036	.	+	1	gene_id "GBI_00391"; transcript_id "GBI_00391-RA"; Parent "GBI_00391-RA"; gene_name "GBI_00391";
Scaffold2	maker	CDS	9544619	9544683	.	+	2	gene_id "GBI_00391"; transcript_id "GBI_00391-RA"; Parent "GBI_00391-RA"; gene_name "GBI_00391";
Scaffold2	maker	CDS	9501000	9501219	.	+	0	gene_id "GBI_00391"; transcript_id "GBI_00391-RB"; Parent "GBI_00391-RB"; gene_name "GBI_00391"; previous_transcript_id "GBI_00391-RB";
Scaffold2	maker	CDS	9504049	9504130	.	+	2	gene_id "GBI_00391"; transcript_id "GBI_00391-RB"; Parent "GBI_00391-RB"; gene_name "GBI_00391"; previous_transcript_id "GBI_00391-RB";
Scaffold2	maker	CDS	9506548	9506648	.	+	1	gene_id "GBI_00391"; transcript_id "GBI_00391-RB"; Parent "GBI_00391-RB"; gene_name "GBI_00391"; previous_transcript_id "GBI_00391-RB";
Scaffold2	maker	CDS	9507309	9507428	.	+	2	gene_id "GBI_00391"; transcript_id "GBI_00391-RB"; Parent "GBI_00391-RB"; gene_name "GBI_00391"; previous_transcript_id "GBI_00391-RB";
Scaffold2	maker	CDS	9508496	9508776	.	+	2	gene_id "GBI_00391"; transcript_id "GBI_00391-RB"; Parent "GBI_00391-RB"; gene_name "GBI_00391"; previous_transcript_id "GBI_00391-RB";
Scaffold2	maker	CDS	9511754	9511954	.	+	0	gene_id "GBI_00391"; transcript_id "GBI_00391-RB"; Parent "GBI_00391-RB"; gene_name "GBI_00391"; previous_transcript_id "GBI_00391-RB";
Scaffold2	maker	CDS	9513842	9514039	.	+	0	gene_id "GBI_00391"; transcript_id "GBI_00391-RB"; Parent "GBI_00391-RB"; gene_name "GBI_00391"; previous_transcript_id "GBI_00391-RB";
Scaffold2	maker	CDS	9525483	9525722	.	+	0	gene_id "GBI_00391"; transcript_id "GBI_00391-RB"; Parent "GBI_00391-RB"; gene_name "GBI_00391"; previous_transcript_id "GBI_00391-RB";
Scaffold2	maker	CDS	9527316	9527462	.	+	0	gene_id "GBI_00391"; transcript_id "GBI_00391-RB"; Parent "GBI_00391-RB"; gene_name "GBI_00391"; previous_transcript_id "GBI_00391-RB";
Scaffold2	AGAT	three_prime_UTR	9527463	9527464	.	+	.	gene_id "GBI_00391"; transcript_id "GBI_00391-RB"; Parent "GBI_00391-RB"; gene_name "GBI_00391"; previous_transcript_id "GBI_00391-RB";
Scaffold2	AGAT	three_prime_UTR	9533356	9533811	.	+	.	gene_id "GBI_00391"; transcript_id "GBI_00391-RB"; Parent "GBI_00391-RB"; gene_name "GBI_00391"; previous_transcript_id "GBI_00391-RB";
Scaffold2	AGAT	three_prime_UTR	9535514	9535700	.	+	.	gene_id "GBI_00391"; transcript_id "GBI_00391-RB"; Parent "GBI_00391-RB"; gene_name "GBI_00391"; previous_transcript_id "GBI_00391-RB";
Scaffold2	AGAT	three_prime_UTR	9536421	9536566	.	+	.	gene_id "GBI_00391"; transcript_id "GBI_00391-RB"; Parent "GBI_00391-RB"; gene_name "GBI_00391"; previous_transcript_id "GBI_00391-RB";
Scaffold2	AGAT	three_prime_UTR	9536712	9536815	.	+	.	gene_id "GBI_00391"; transcript_id "GBI_00391-RB"; Parent "GBI_00391-RB"; gene_name "GBI_00391"; previous_transcript_id "GBI_00391-RB";
Scaffold2	AGAT	three_prime_UTR	9537097	9537253	.	+	.	gene_id "GBI_00391"; transcript_id "GBI_00391-RB"; Parent "GBI_00391-RB"; gene_name "GBI_00391"; previous_transcript_id "GBI_00391-RB";
Scaffold2	AGAT	three_prime_UTR	9543840	9545703	.	+	.	gene_id "GBI_00391"; transcript_id "GBI_00391-RB"; Parent "GBI_00391-RB"; gene_name "GBI_00391"; previous_transcript_id "GBI_00391-RB";
Scaffold2	maker	CDS	9501000	9501219	.	+	0	gene_id "GBI_00391"; transcript_id "GBI_00391-RC"; Parent "GBI_00391-RC"; gene_name "GBI_00391"; previous_transcript_id "GBI_00391-RC";
Scaffold2	maker	CDS	9504049	9504130	.	+	2	gene_id "GBI_00391"; transcript_id "GBI_00391-RC"; Parent "GBI_00391-RC"; gene_name "GBI_00391"; previous_transcript_id "GBI_00391-RC";
Scaffold2	maker	CDS	9506548	9506648	.	+	1	gene_id "GBI_00391"; transcript_id "GBI_00391-RC"; Parent "GBI_00391-RC"; gene_name "GBI_00391"; previous_transcript_id "GBI_00391-RC";
Scaffold2	maker	CDS	9507309	9507428	.	+	2	gene_id "GBI_00391"; transcript_id "GBI_00391-RC"; Parent "GBI_00391-RC"; gene_name "GBI_00391"; previous_transcript_id "GBI_00391-RC";
Scaffold2	maker	CDS	9508496	9508776	.	+	2	gene_id "GBI_00391"; transcript_id "GBI_00391-RC"; Parent "GBI_00391-RC"; gene_name "GBI_00391"; previous_transcript_id "GBI_00391-RC";
Scaffold2	maker	CDS	9511754	9511954	.	+	0	gene_id "GBI_00391"; transcript_id "GBI_00391-RC"; Parent "GBI_00391-RC"; gene_name "GBI_00391"; previous_transcript_id "GBI_00391-RC";
Scaffold2	maker	CDS	9513842	9514039	.	+	0	gene_id "GBI_00391"; transcript_id "GBI_00391-RC"; Parent "GBI_00391-RC"; gene_name "GBI_00391"; previous_transcript_id "GBI_00391-RC";
Scaffold2	maker	CDS	9525483	9525722	.	+	0	gene_id "GBI_00391"; transcript_id "GBI_00391-RC"; Parent "GBI_00391-RC"; gene_name "GBI_00391"; previous_transcript_id "GBI_00391-RC";
Scaffold2	maker	CDS	9527316	9527462	.	+	0	gene_id "GBI_00391"; transcript_id "GBI_00391-RC"; Parent "GBI_00391-RC"; gene_name "GBI_00391"; previous_transcript_id "GBI_00391-RC";
Scaffold2	AGAT	three_prime_UTR	9527463	9527498	.	+	.	gene_id "GBI_00391"; transcript_id "GBI_00391-RC"; Parent "GBI_00391-RC"; gene_name "GBI_00391"; previous_transcript_id "GBI_00391-RC";
Scaffold2	AGAT	three_prime_UTR	9533382	9533811	.	+	.	gene_id "GBI_00391"; transcript_id "GBI_00391-RC"; Parent "GBI_00391-RC"; gene_name "GBI_00391"; previous_transcript_id "GBI_00391-RC";
Scaffold2	AGAT	three_prime_UTR	9535514	9535700	.	+	.	gene_id "GBI_00391"; transcript_id "GBI_00391-RC"; Parent "GBI_00391-RC"; gene_name "GBI_00391"; previous_transcript_id "GBI_00391-RC";
Scaffold2	AGAT	three_prime_UTR	9536421	9536566	.	+	.	gene_id "GBI_00391"; transcript_id "GBI_00391-RC"; Parent "GBI_00391-RC"; gene_name "GBI_00391"; previous_transcript_id "GBI_00391-RC";
Scaffold2	AGAT	three_prime_UTR	9536712	9536815	.	+	.	gene_id "GBI_00391"; transcript_id "GBI_00391-RC"; Parent "GBI_00391-RC"; gene_name "GBI_00391"; previous_transcript_id "GBI_00391-RC";
Scaffold2	AGAT	three_prime_UTR	9537097	9537253	.	+	.	gene_id "GBI_00391"; transcript_id "GBI_00391-RC"; Parent "GBI_00391-RC"; gene_name "GBI_00391"; previous_transcript_id "GBI_00391-RC";
Scaffold2	AGAT	three_prime_UTR	9543840	9545703	.	+	.	gene_id "GBI_00391"; transcript_id "GBI_00391-RC"; Parent "GBI_00391-RC"; gene_name "GBI_00391"; previous_transcript_id "GBI_00391-RC";
Scaffold2	StringTie	transcript	9505718	9529515	.	+	.	gene_id "GBI_00391"; transcript_id "GBI_00391.5"; gene_name "GBI_00391"; oId "STRG.687.3"; cmp_ref "GBI_00391-RC"; class_code "n"; tss_id "TSS12299";
Scaffold2	StringTie	exon	9505718	9505783	.	+	.	gene_id "GBI_00391"; transcript_id "GBI_00391.5"; exon_number "1";
Scaffold2	StringTie	exon	9506548	9507428	.	+	.	gene_id "GBI_00391"; transcript_id "GBI_00391.5"; exon_number "2";
Scaffold2	StringTie	exon	9508496	9511954	.	+	.	gene_id "GBI_00391"; transcript_id "GBI_00391.5"; exon_number "3";
Scaffold2	StringTie	exon	9513842	9514039	.	+	.	gene_id "GBI_00391"; transcript_id "GBI_00391.5"; exon_number "4";
Scaffold2	StringTie	exon	9525483	9525722	.	+	.	gene_id "GBI_00391"; transcript_id "GBI_00391.5"; exon_number "5";
Scaffold2	StringTie	exon	9527316	9529515	.	+	.	gene_id "GBI_00391"; transcript_id "GBI_00391.5"; exon_number "6";
Scaffold2	AGAT	transcript	9508389	9544683	.	+	.	gene_id "GBI_00391"; transcript_id "GBI_00391-RD"; Parent "GBI_00391"; gene_name "GBI_00391";
Scaffold2	maker	exon	9508389	9508776	.	+	.	gene_id "GBI_00391"; transcript_id "GBI_00391-RD"; Parent "GBI_00391-RD"; gene_name "GBI_00391"; previous_transcript_id "GBI_00391-RD";
Scaffold2	maker	exon	9511754	9511954	.	+	.	gene_id "GBI_00391"; transcript_id "GBI_00391-RD"; Parent "GBI_00391-RD"; gene_name "GBI_00391"; previous_transcript_id "GBI_00391-RD";
Scaffold2	maker	exon	9513842	9514039	.	+	.	gene_id "GBI_00391"; transcript_id "GBI_00391-RD"; Parent "GBI_00391-RD"; gene_name "GBI_00391"; previous_transcript_id "GBI_00391-RD";
Scaffold2	maker	exon	9525483	9525722	.	+	.	gene_id "GBI_00391"; transcript_id "GBI_00391-RD"; Parent "GBI_00391-RD"; gene_name "GBI_00391"; previous_transcript_id "GBI_00391-RD";
Scaffold2	maker	exon	9527316	9527498	.	+	.	gene_id "GBI_00391"; transcript_id "GBI_00391-RD"; Parent "GBI_00391-RD"; gene_name "GBI_00391"; previous_transcript_id "GBI_00391-RD";
Scaffold2	maker	exon	9536421	9536566	.	+	.	gene_id "GBI_00391"; transcript_id "GBI_00391-RD"; Parent "GBI_00391-RD"; gene_name "GBI_00391"; previous_transcript_id "GBI_00391-RD";
Scaffold2	maker	exon	9536712	9536815	.	+	.	gene_id "GBI_00391"; transcript_id "GBI_00391-RD"; Parent "GBI_00391-RD"; gene_name "GBI_00391"; previous_transcript_id "GBI_00391-RD";
Scaffold2	maker	exon	9543840	9544036	.	+	.	gene_id "GBI_00391"; transcript_id "GBI_00391-RD"; Parent "GBI_00391-RD"; gene_name "GBI_00391"; previous_transcript_id "GBI_00391-RD";
Scaffold2	maker	exon	9544619	9544683	.	+	.	gene_id "GBI_00391"; transcript_id "GBI_00391-RD"; Parent "GBI_00391-RD"; gene_name "GBI_00391"; previous_transcript_id "GBI_00391-RD";
Scaffold2	maker	CDS	9527474	9527498	.	+	0	gene_id "GBI_00391"; transcript_id "GBI_00391-RD"; Parent "GBI_00391-RD"; gene_name "GBI_00391"; previous_transcript_id "GBI_00391-RD";
Scaffold2	maker	CDS	9536421	9536566	.	+	2	gene_id "GBI_00391"; transcript_id "GBI_00391-RD"; Parent "GBI_00391-RD"; gene_name "GBI_00391"; previous_transcript_id "GBI_00391-RD";
Scaffold2	maker	CDS	9536712	9536815	.	+	0	gene_id "GBI_00391"; transcript_id "GBI_00391-RD"; Parent "GBI_00391-RD"; gene_name "GBI_00391"; previous_transcript_id "GBI_00391-RD";
Scaffold2	maker	CDS	9543840	9544036	.	+	1	gene_id "GBI_00391"; transcript_id "GBI_00391-RD"; Parent "GBI_00391-RD"; gene_name "GBI_00391"; previous_transcript_id "GBI_00391-RD";
Scaffold2	maker	CDS	9544619	9544683	.	+	2	gene_id "GBI_00391"; transcript_id "GBI_00391-RD"; Parent "GBI_00391-RD"; gene_name "GBI_00391"; previous_transcript_id "GBI_00391-RD";
Scaffold2	AGAT	five_prime_UTR	9508389	9508776	.	+	.	gene_id "GBI_00391"; transcript_id "GBI_00391-RD"; Parent "GBI_00391-RD"; gene_name "GBI_00391"; previous_transcript_id "GBI_00391-RD";
Scaffold2	AGAT	five_prime_UTR	9511754	9511954	.	+	.	gene_id "GBI_00391"; transcript_id "GBI_00391-RD"; Parent "GBI_00391-RD"; gene_name "GBI_00391"; previous_transcript_id "GBI_00391-RD";
Scaffold2	AGAT	five_prime_UTR	9513842	9514039	.	+	.	gene_id "GBI_00391"; transcript_id "GBI_00391-RD"; Parent "GBI_00391-RD"; gene_name "GBI_00391"; previous_transcript_id "GBI_00391-RD";
Scaffold2	AGAT	five_prime_UTR	9525483	9525722	.	+	.	gene_id "GBI_00391"; transcript_id "GBI_00391-RD"; Parent "GBI_00391-RD"; gene_name "GBI_00391"; previous_transcript_id "GBI_00391-RD";
Scaffold2	AGAT	five_prime_UTR	9527316	9527473	.	+	.	gene_id "GBI_00391"; transcript_id "GBI_00391-RD"; Parent "GBI_00391-RD"; gene_name "GBI_00391"; previous_transcript_id "GBI_00391-RD";
Scaffold2	StringTie	transcript	9508429	9548579	.	+	.	gene_id "GBI_00391"; transcript_id "GBI_00391.7"; gene_name "GBI_00391"; oId "STRG.687.4"; cmp_ref "GBI_00391-RB"; class_code "n"; tss_id "TSS12300";
Scaffold2	StringTie	exon	9508429	9511954	.	+	.	gene_id "GBI_00391"; transcript_id "GBI_00391.7"; exon_number "1";
Scaffold2	StringTie	exon	9513842	9514039	.	+	.	gene_id "GBI_00391"; transcript_id "GBI_00391.7"; exon_number "2";
Scaffold2	StringTie	exon	9525483	9525722	.	+	.	gene_id "GBI_00391"; transcript_id "GBI_00391.7"; exon_number "3";
Scaffold2	StringTie	exon	9527316	9527479	.	+	.	gene_id "GBI_00391"; transcript_id "GBI_00391.7"; exon_number "4";
Scaffold2	StringTie	exon	9532341	9533811	.	+	.	gene_id "GBI_00391"; transcript_id "GBI_00391.7"; exon_number "5";
Scaffold2	StringTie	exon	9535514	9535700	.	+	.	gene_id "GBI_00391"; transcript_id "GBI_00391.7"; exon_number "6";
Scaffold2	StringTie	exon	9536421	9536815	.	+	.	gene_id "GBI_00391"; transcript_id "GBI_00391.7"; exon_number "7";
Scaffold2	StringTie	exon	9537097	9537253	.	+	.	gene_id "GBI_00391"; transcript_id "GBI_00391.7"; exon_number "8";
Scaffold2	StringTie	exon	9543840	9548579	.	+	.	gene_id "GBI_00391"; transcript_id "GBI_00391.7"; exon_number "9";
Scaffold2	StringTie	transcript	9523114	9548579	.	+	.	gene_id "GBI_00391"; transcript_id "GBI_00391.8"; gene_name "GBI_00391"; oId "STRG.687.6"; cmp_ref "GBI_00391-RC"; class_code "j"; tss_id "TSS12301";
Scaffold2	StringTie	exon	9523114	9525722	.	+	.	gene_id "GBI_00391"; transcript_id "GBI_00391.8"; exon_number "1";
Scaffold2	StringTie	exon	9527316	9527479	.	+	.	gene_id "GBI_00391"; transcript_id "GBI_00391.8"; exon_number "2";
Scaffold2	StringTie	exon	9532341	9532434	.	+	.	gene_id "GBI_00391"; transcript_id "GBI_00391.8"; exon_number "3";
Scaffold2	StringTie	exon	9533606	9533811	.	+	.	gene_id "GBI_00391"; transcript_id "GBI_00391.8"; exon_number "4";
Scaffold2	StringTie	exon	9535514	9535700	.	+	.	gene_id "GBI_00391"; transcript_id "GBI_00391.8"; exon_number "5";
Scaffold2	StringTie	exon	9536421	9536566	.	+	.	gene_id "GBI_00391"; transcript_id "GBI_00391.8"; exon_number "6";
Scaffold2	StringTie	exon	9536712	9536815	.	+	.	gene_id "GBI_00391"; transcript_id "GBI_00391.8"; exon_number "7";
Scaffold2	StringTie	exon	9537097	9537253	.	+	.	gene_id "GBI_00391"; transcript_id "GBI_00391.8"; exon_number "8";
Scaffold2	StringTie	exon	9543840	9548579	.	+	.	gene_id "GBI_00391"; transcript_id "GBI_00391.8"; exon_number "9";
Scaffold2	StringTie	transcript	9523114	9548579	.	+	.	gene_id "GBI_00391"; transcript_id "GBI_00391.9"; gene_name "GBI_00391"; oId "STRG.687.5"; cmp_ref "GBI_00391-RC"; class_code "j"; tss_id "TSS12301";
Scaffold2	StringTie	exon	9523114	9525722	.	+	.	gene_id "GBI_00391"; transcript_id "GBI_00391.9"; exon_number "1";
Scaffold2	StringTie	exon	9527316	9527498	.	+	.	gene_id "GBI_00391"; transcript_id "GBI_00391.9"; exon_number "2";
Scaffold2	StringTie	exon	9533382	9533811	.	+	.	gene_id "GBI_00391"; transcript_id "GBI_00391.9"; exon_number "3";
Scaffold2	StringTie	exon	9535514	9535700	.	+	.	gene_id "GBI_00391"; transcript_id "GBI_00391.9"; exon_number "4";
Scaffold2	StringTie	exon	9536421	9536566	.	+	.	gene_id "GBI_00391"; transcript_id "GBI_00391.9"; exon_number "5";
Scaffold2	StringTie	exon	9536712	9536815	.	+	.	gene_id "GBI_00391"; transcript_id "GBI_00391.9"; exon_number "6";
Scaffold2	StringTie	exon	9537097	9537253	.	+	.	gene_id "GBI_00391"; transcript_id "GBI_00391.9"; exon_number "7";
Scaffold2	StringTie	exon	9543840	9548579	.	+	.	gene_id "GBI_00391"; transcript_id "GBI_00391.9"; exon_number "8";
Scaffold2	AGAT	transcript	9527474	9544683	.	+	.	gene_id "GBI_00391"; transcript_id "GBI_00391-RE"; Parent "GBI_00391"; gene_name "GBI_00391";
Scaffold2	maker	exon	9527474	9527479	.	+	.	gene_id "GBI_00391"; transcript_id "GBI_00391-RE"; Parent "GBI_00391-RE"; gene_name "GBI_00391"; previous_transcript_id "GBI_00391-RE";
Scaffold2	maker	exon	9532341	9532434	.	+	.	gene_id "GBI_00391"; transcript_id "GBI_00391-RE"; Parent "GBI_00391-RE"; gene_name "GBI_00391"; previous_transcript_id "GBI_00391-RE";
Scaffold2	maker	exon	9536421	9536566	.	+	.	gene_id "GBI_00391"; transcript_id "GBI_00391-RE"; Parent "GBI_00391-RE"; gene_name "GBI_00391"; previous_transcript_id "GBI_00391-RE";
Scaffold2	maker	exon	9536712	9536815	.	+	.	gene_id "GBI_00391"; transcript_id "GBI_00391-RE"; Parent "GBI_00391-RE"; gene_name "GBI_00391"; previous_transcript_id "GBI_00391-RE";
Scaffold2	maker	exon	9543840	9544036	.	+	.	gene_id "GBI_00391"; transcript_id "GBI_00391-RE"; Parent "GBI_00391-RE"; gene_name "GBI_00391"; previous_transcript_id "GBI_00391-RE";
Scaffold2	maker	exon	9544619	9544683	.	+	.	gene_id "GBI_00391"; transcript_id "GBI_00391-RE"; Parent "GBI_00391-RE"; gene_name "GBI_00391"; previous_transcript_id "GBI_00391-RE";
Scaffold2	StringTie	transcript	9535822	9548579	.	+	.	gene_id "GBI_00391"; transcript_id "GBI_00391.11"; gene_name "GBI_00391"; oId "STRG.687.7"; cmp_ref "GBI_00391-RC"; class_code "j"; tss_id "TSS12302";
Scaffold2	StringTie	exon	9535822	9536566	.	+	.	gene_id "GBI_00391"; transcript_id "GBI_00391.11"; exon_number "1";
Scaffold2	StringTie	exon	9536712	9536815	.	+	.	gene_id "GBI_00391"; transcript_id "GBI_00391.11"; exon_number "2";
Scaffold2	StringTie	exon	9537097	9537253	.	+	.	gene_id "GBI_00391"; transcript_id "GBI_00391.11"; exon_number "3";
Scaffold2	StringTie	exon	9543840	9548579	.	+	.	gene_id "GBI_00391"; transcript_id "GBI_00391.11"; exon_number "4";
Scaffold2	maker	CDS	9527474	9527479	.	+	0	gene_id "GBI_00391"; transcript_id "GBI_00391-RE"; Parent "GBI_00391-RE"; gene_name "GBI_00391"; previous_transcript_id "GBI_00391-RE";
Scaffold2	maker	CDS	9532341	9532434	.	+	0	gene_id "GBI_00391"; transcript_id "GBI_00391-RE"; Parent "GBI_00391-RE"; gene_name "GBI_00391"; previous_transcript_id "GBI_00391-RE";
Scaffold2	maker	CDS	9536421	9536566	.	+	2	gene_id "GBI_00391"; transcript_id "GBI_00391-RE"; Parent "GBI_00391-RE"; gene_name "GBI_00391"; previous_transcript_id "GBI_00391-RE";
Scaffold2	maker	CDS	9536712	9536815	.	+	0	gene_id "GBI_00391"; transcript_id "GBI_00391-RE"; Parent "GBI_00391-RE"; gene_name "GBI_00391"; previous_transcript_id "GBI_00391-RE";
Scaffold2	maker	CDS	9543840	9544036	.	+	1	gene_id "GBI_00391"; transcript_id "GBI_00391-RE"; Parent "GBI_00391-RE"; gene_name "GBI_00391"; previous_transcript_id "GBI_00391-RE";
Scaffold2	maker	CDS	9544619	9544683	.	+	2	gene_id "GBI_00391"; transcript_id "GBI_00391-RE"; Parent "GBI_00391-RE"; gene_name "GBI_00391"; previous_transcript_id "GBI_00391-RE";
Scaffold2	AGAT	gene	9566455	9576814	.	+	.	gene_id "GBI_00392"; gene_name "GBI_00392";
Scaffold2	StringTie	transcript	9566455	9576814	.	+	.	gene_id "GBI_00392"; transcript_id "GBI_00392.1"; gene_name "GBI_00392"; oId "STRG.691.1"; cmp_ref "GBI_00392-RA"; class_code "m"; tss_id "TSS12305";
Scaffold2	StringTie	exon	9566455	9567378	.	+	.	gene_id "GBI_00392"; transcript_id "GBI_00392.1"; exon_number "1";
Scaffold2	StringTie	exon	9568611	9568781	.	+	.	gene_id "GBI_00392"; transcript_id "GBI_00392.1"; exon_number "2";
Scaffold2	StringTie	exon	9569399	9569643	.	+	.	gene_id "GBI_00392"; transcript_id "GBI_00392.1"; exon_number "3";
Scaffold2	StringTie	exon	9569881	9569998	.	+	.	gene_id "GBI_00392"; transcript_id "GBI_00392.1"; exon_number "4";
Scaffold2	StringTie	exon	9570168	9570264	.	+	.	gene_id "GBI_00392"; transcript_id "GBI_00392.1"; exon_number "5";
Scaffold2	StringTie	exon	9572753	9572895	.	+	.	gene_id "GBI_00392"; transcript_id "GBI_00392.1"; exon_number "6";
Scaffold2	StringTie	exon	9572966	9573044	.	+	.	gene_id "GBI_00392"; transcript_id "GBI_00392.1"; exon_number "7";
Scaffold2	StringTie	exon	9574198	9576814	.	+	.	gene_id "GBI_00392"; transcript_id "GBI_00392.1"; exon_number "8";
Scaffold2	AGAT	transcript	9566458	9574975	.	+	.	gene_id "GBI_00392"; transcript_id "GBI_00392-RA"; Parent "GBI_00392"; gene_name "GBI_00392";
Scaffold2	maker	exon	9566458	9567025	.	+	.	gene_id "GBI_00392"; transcript_id "GBI_00392-RA"; Parent "GBI_00392-RA"; gene_name "GBI_00392";
Scaffold2	maker	exon	9567142	9567378	.	+	.	gene_id "GBI_00392"; transcript_id "GBI_00392-RA"; Parent "GBI_00392-RA"; gene_name "GBI_00392";
Scaffold2	maker	exon	9568611	9568781	.	+	.	gene_id "GBI_00392"; transcript_id "GBI_00392-RA"; Parent "GBI_00392-RA"; gene_name "GBI_00392";
Scaffold2	maker	exon	9569399	9569643	.	+	.	gene_id "GBI_00392"; transcript_id "GBI_00392-RA"; Parent "GBI_00392-RA"; gene_name "GBI_00392";
Scaffold2	maker	exon	9569881	9569998	.	+	.	gene_id "GBI_00392"; transcript_id "GBI_00392-RA"; Parent "GBI_00392-RA"; gene_name "GBI_00392";
Scaffold2	maker	exon	9570168	9570264	.	+	.	gene_id "GBI_00392"; transcript_id "GBI_00392-RA"; Parent "GBI_00392-RA"; gene_name "GBI_00392";
Scaffold2	maker	exon	9572753	9572895	.	+	.	gene_id "GBI_00392"; transcript_id "GBI_00392-RA"; Parent "GBI_00392-RA"; gene_name "GBI_00392";
Scaffold2	maker	exon	9572966	9573044	.	+	.	gene_id "GBI_00392"; transcript_id "GBI_00392-RA"; Parent "GBI_00392-RA"; gene_name "GBI_00392";
Scaffold2	maker	exon	9574198	9574975	.	+	.	gene_id "GBI_00392"; transcript_id "GBI_00392-RA"; Parent "GBI_00392-RA"; gene_name "GBI_00392";
Scaffold2	maker	CDS	9566873	9567025	.	+	0	gene_id "GBI_00392"; transcript_id "GBI_00392-RA"; Parent "GBI_00392-RA"; gene_name "GBI_00392";
Scaffold2	maker	CDS	9567142	9567378	.	+	0	gene_id "GBI_00392"; transcript_id "GBI_00392-RA"; Parent "GBI_00392-RA"; gene_name "GBI_00392";
Scaffold2	maker	CDS	9568611	9568781	.	+	0	gene_id "GBI_00392"; transcript_id "GBI_00392-RA"; Parent "GBI_00392-RA"; gene_name "GBI_00392";
Scaffold2	maker	CDS	9569399	9569643	.	+	0	gene_id "GBI_00392"; transcript_id "GBI_00392-RA"; Parent "GBI_00392-RA"; gene_name "GBI_00392";
Scaffold2	maker	CDS	9569881	9569998	.	+	1	gene_id "GBI_00392"; transcript_id "GBI_00392-RA"; Parent "GBI_00392-RA"; gene_name "GBI_00392";
Scaffold2	maker	CDS	9570168	9570264	.	+	0	gene_id "GBI_00392"; transcript_id "GBI_00392-RA"; Parent "GBI_00392-RA"; gene_name "GBI_00392";
Scaffold2	maker	CDS	9572753	9572895	.	+	2	gene_id "GBI_00392"; transcript_id "GBI_00392-RA"; Parent "GBI_00392-RA"; gene_name "GBI_00392";
Scaffold2	maker	CDS	9572966	9573044	.	+	0	gene_id "GBI_00392"; transcript_id "GBI_00392-RA"; Parent "GBI_00392-RA"; gene_name "GBI_00392";
Scaffold2	maker	CDS	9574198	9574400	.	+	2	gene_id "GBI_00392"; transcript_id "GBI_00392-RA"; Parent "GBI_00392-RA"; gene_name "GBI_00392";
Scaffold2	AGAT	five_prime_UTR	9566458	9566872	.	+	.	gene_id "GBI_00392"; transcript_id "GBI_00392-RA"; Parent "GBI_00392-RA"; gene_name "GBI_00392";
Scaffold2	AGAT	three_prime_UTR	9574401	9574975	.	+	.	gene_id "GBI_00392"; transcript_id "GBI_00392-RA"; Parent "GBI_00392-RA"; gene_name "GBI_00392";
Scaffold2	AGAT	gene	9579194	9586387	.	+	.	gene_id "GBI_00393"; gene_name "GBI_00393";
Scaffold2	AGAT	transcript	9579194	9586387	.	+	.	gene_id "GBI_00393"; transcript_id "GBI_00393-RA"; Parent "GBI_00393"; gene_name "GBI_00393";
Scaffold2	maker	exon	9579194	9579874	.	+	.	gene_id "GBI_00393"; transcript_id "GBI_00393-RA"; Parent "GBI_00393-RA"; gene_name "GBI_00393";
Scaffold2	maker	exon	9585817	9586387	.	+	.	gene_id "GBI_00393"; transcript_id "GBI_00393-RA"; Parent "GBI_00393-RA"; gene_name "GBI_00393";
Scaffold2	maker	CDS	9579697	9579874	.	+	0	gene_id "GBI_00393"; transcript_id "GBI_00393-RA"; Parent "GBI_00393-RA"; gene_name "GBI_00393";
Scaffold2	maker	CDS	9585817	9586340	.	+	2	gene_id "GBI_00393"; transcript_id "GBI_00393-RA"; Parent "GBI_00393-RA"; gene_name "GBI_00393";
Scaffold2	AGAT	five_prime_UTR	9579194	9579696	.	+	.	gene_id "GBI_00393"; transcript_id "GBI_00393-RA"; Parent "GBI_00393-RA"; gene_name "GBI_00393";
Scaffold2	AGAT	three_prime_UTR	9586341	9586387	.	+	.	gene_id "GBI_00393"; transcript_id "GBI_00393-RA"; Parent "GBI_00393-RA"; gene_name "GBI_00393";
Scaffold2	AGAT	gene	9626993	9627970	.	+	.	gene_id "GBI_00394"; gene_name "GBI_00394";
Scaffold2	AGAT	transcript	9626993	9627970	.	+	.	gene_id "GBI_00394"; transcript_id "GBI_00394-RA"; Parent "GBI_00394"; gene_name "GBI_00394";
Scaffold2	maker	exon	9626993	9626997	.	+	.	gene_id "GBI_00394"; transcript_id "GBI_00394-RA"; Parent "GBI_00394-RA"; gene_name "GBI_00394";
Scaffold2	maker	exon	9627604	9627970	.	+	.	gene_id "GBI_00394"; transcript_id "GBI_00394-RA"; Parent "GBI_00394-RA"; gene_name "GBI_00394";
Scaffold2	maker	CDS	9626993	9626997	.	+	0	gene_id "GBI_00394"; transcript_id "GBI_00394-RA"; Parent "GBI_00394-RA"; gene_name "GBI_00394";
Scaffold2	maker	CDS	9627604	9627970	.	+	1	gene_id "GBI_00394"; transcript_id "GBI_00394-RA"; Parent "GBI_00394-RA"; gene_name "GBI_00394";
Scaffold2	AGAT	gene	9771662	9772572	.	-	.	gene_id "GBI_00395"; gene_name "GBI_00395";
Scaffold2	AGAT	transcript	9771662	9771963	.	-	.	gene_id "GBI_00395"; transcript_id "GBI_00395-RA"; Parent "GBI_00395"; gene_name "GBI_00395";
Scaffold2	maker	exon	9771662	9771826	.	-	.	gene_id "GBI_00395"; transcript_id "GBI_00395-RA"; Parent "GBI_00395-RA"; gene_name "GBI_00395";
Scaffold2	maker	exon	9771919	9771963	.	-	.	gene_id "GBI_00395"; transcript_id "GBI_00395-RA"; Parent "GBI_00395-RA"; gene_name "GBI_00395";
Scaffold2	maker	CDS	9771662	9771826	.	-	0	gene_id "GBI_00395"; transcript_id "GBI_00395-RA"; Parent "GBI_00395-RA"; gene_name "GBI_00395";
Scaffold2	maker	CDS	9771919	9771963	.	-	0	gene_id "GBI_00395"; transcript_id "GBI_00395-RA"; Parent "GBI_00395-RA"; gene_name "GBI_00395";
Scaffold2	AGAT	transcript	9771971	9772572	.	-	.	gene_id "GBI_00395"; transcript_id "GBI_00395-RB"; Parent "GBI_00395"; gene_name "GBI_00395";
Scaffold2	maker	exon	9771971	9772123	.	-	.	gene_id "GBI_00395"; transcript_id "GBI_00395-RB"; Parent "GBI_00395-RB"; gene_name "GBI_00395"; previous_transcript_id "GBI_00395-RB";
Scaffold2	maker	exon	9772492	9772572	.	-	.	gene_id "GBI_00395"; transcript_id "GBI_00395-RB"; Parent "GBI_00395-RB"; gene_name "GBI_00395"; previous_transcript_id "GBI_00395-RB";
Scaffold2	maker	CDS	9771971	9772123	.	-	0	gene_id "GBI_00395"; transcript_id "GBI_00395-RB"; Parent "GBI_00395-RB"; gene_name "GBI_00395"; previous_transcript_id "GBI_00395-RB";
Scaffold2	maker	CDS	9772492	9772572	.	-	0	gene_id "GBI_00395"; transcript_id "GBI_00395-RB"; Parent "GBI_00395-RB"; gene_name "GBI_00395"; previous_transcript_id "GBI_00395-RB";
Scaffold2	AGAT	gene	9772875	9773490	.	-	.	gene_id "GBI_00396"; gene_name "GBI_00396";
Scaffold2	AGAT	transcript	9772875	9773490	.	-	.	gene_id "GBI_00396"; transcript_id "GBI_00396-RA"; Parent "GBI_00396"; gene_name "GBI_00396";
Scaffold2	maker	exon	9772875	9773323	.	-	.	gene_id "GBI_00396"; transcript_id "GBI_00396-RA"; Parent "GBI_00396-RA"; gene_name "GBI_00396";
Scaffold2	maker	exon	9773400	9773490	.	-	.	gene_id "GBI_00396"; transcript_id "GBI_00396-RA"; Parent "GBI_00396-RA"; gene_name "GBI_00396";
Scaffold2	maker	CDS	9772875	9773323	.	-	2	gene_id "GBI_00396"; transcript_id "GBI_00396-RA"; Parent "GBI_00396-RA"; gene_name "GBI_00396";
Scaffold2	maker	CDS	9773400	9773490	.	-	0	gene_id "GBI_00396"; transcript_id "GBI_00396-RA"; Parent "GBI_00396-RA"; gene_name "GBI_00396";
Scaffold2	AGAT	gene	9773636	9779579	.	-	.	gene_id "GBI_00397"; gene_name "GBI_00397";
Scaffold2	AGAT	transcript	9773636	9779579	.	-	.	gene_id "GBI_00397"; transcript_id "GBI_00397-RA"; Parent "GBI_00397"; gene_name "GBI_00397";
Scaffold2	maker	exon	9773636	9774524	.	-	.	gene_id "GBI_00397"; transcript_id "GBI_00397-RA"; Parent "GBI_00397-RA"; gene_name "GBI_00397";
Scaffold2	maker	exon	9774930	9774949	.	-	.	gene_id "GBI_00397"; transcript_id "GBI_00397-RA"; Parent "GBI_00397-RA"; gene_name "GBI_00397";
Scaffold2	maker	exon	9777801	9778121	.	-	.	gene_id "GBI_00397"; transcript_id "GBI_00397-RA"; Parent "GBI_00397-RA"; gene_name "GBI_00397";
Scaffold2	maker	exon	9779517	9779579	.	-	.	gene_id "GBI_00397"; transcript_id "GBI_00397-RA"; Parent "GBI_00397-RA"; gene_name "GBI_00397";
Scaffold2	maker	CDS	9773636	9774524	.	-	1	gene_id "GBI_00397"; transcript_id "GBI_00397-RA"; Parent "GBI_00397-RA"; gene_name "GBI_00397";
Scaffold2	maker	CDS	9774930	9774949	.	-	0	gene_id "GBI_00397"; transcript_id "GBI_00397-RA"; Parent "GBI_00397-RA"; gene_name "GBI_00397";
Scaffold2	maker	CDS	9777801	9778121	.	-	0	gene_id "GBI_00397"; transcript_id "GBI_00397-RA"; Parent "GBI_00397-RA"; gene_name "GBI_00397";
Scaffold2	maker	CDS	9779517	9779579	.	-	0	gene_id "GBI_00397"; transcript_id "GBI_00397-RA"; Parent "GBI_00397-RA"; gene_name "GBI_00397";
Scaffold2	AGAT	gene	9798990	9935474	.	+	.	gene_id "GBI_00398"; gene_name "GBI_00398";
Scaffold2	AGAT	transcript	9798990	9935474	.	+	.	gene_id "GBI_00398"; transcript_id "GBI_00398-RA"; Parent "GBI_00398"; gene_name "GBI_00398";
Scaffold2	maker	exon	9798990	9799046	.	+	.	gene_id "GBI_00398"; transcript_id "GBI_00398-RA"; Parent "GBI_00398-RA"; gene_name "GBI_00398";
Scaffold2	maker	exon	9892401	9892468	.	+	.	gene_id "GBI_00398"; transcript_id "GBI_00398-RA"; Parent "GBI_00398-RA"; gene_name "GBI_00398";
Scaffold2	maker	exon	9928628	9928667	.	+	.	gene_id "GBI_00398"; transcript_id "GBI_00398-RA"; Parent "GBI_00398-RA"; gene_name "GBI_00398";
Scaffold2	maker	exon	9935185	9935474	.	+	.	gene_id "GBI_00398"; transcript_id "GBI_00398-RA"; Parent "GBI_00398-RA"; gene_name "GBI_00398";
Scaffold2	maker	CDS	9935216	9935335	.	+	0	gene_id "GBI_00398"; transcript_id "GBI_00398-RA"; Parent "GBI_00398-RA"; gene_name "GBI_00398";
Scaffold2	AGAT	five_prime_UTR	9798990	9799046	.	+	.	gene_id "GBI_00398"; transcript_id "GBI_00398-RA"; Parent "GBI_00398-RA"; gene_name "GBI_00398";
Scaffold2	AGAT	five_prime_UTR	9892401	9892468	.	+	.	gene_id "GBI_00398"; transcript_id "GBI_00398-RA"; Parent "GBI_00398-RA"; gene_name "GBI_00398";
Scaffold2	AGAT	five_prime_UTR	9928628	9928667	.	+	.	gene_id "GBI_00398"; transcript_id "GBI_00398-RA"; Parent "GBI_00398-RA"; gene_name "GBI_00398";
Scaffold2	AGAT	five_prime_UTR	9935185	9935215	.	+	.	gene_id "GBI_00398"; transcript_id "GBI_00398-RA"; Parent "GBI_00398-RA"; gene_name "GBI_00398";
Scaffold2	AGAT	three_prime_UTR	9935336	9935474	.	+	.	gene_id "GBI_00398"; transcript_id "GBI_00398-RA"; Parent "GBI_00398-RA"; gene_name "GBI_00398";
Scaffold2	AGAT	gene	9940741	9947618	.	+	.	gene_id "GBI_00399"; gene_name "GBI_00399";
Scaffold2	AGAT	transcript	9940741	9947618	.	+	.	gene_id "GBI_00399"; transcript_id "GBI_00399-RA"; Parent "GBI_00399"; gene_name "GBI_00399";
Scaffold2	maker	exon	9940741	9941035	.	+	.	gene_id "GBI_00399"; transcript_id "GBI_00399-RA"; Parent "GBI_00399-RA"; gene_name "GBI_00399";
Scaffold2	maker	exon	9947374	9947618	.	+	.	gene_id "GBI_00399"; transcript_id "GBI_00399-RA"; Parent "GBI_00399-RA"; gene_name "GBI_00399";
Scaffold2	StringTie	transcript	9945283	9947508	.	+	.	gene_id "GBI_00399"; transcript_id "GBI_00399.2"; gene_name "GBI_00399"; oId "STRG.494.1"; cmp_ref "GBI_00399-RA"; class_code "j"; tss_id "TSS12307";
Scaffold2	StringTie	exon	9945283	9945409	.	+	.	gene_id "GBI_00399"; transcript_id "GBI_00399.2"; exon_number "1";
Scaffold2	StringTie	exon	9947374	9947508	.	+	.	gene_id "GBI_00399"; transcript_id "GBI_00399.2"; exon_number "2";
Scaffold2	maker	CDS	9940741	9941035	.	+	0	gene_id "GBI_00399"; transcript_id "GBI_00399-RA"; Parent "GBI_00399-RA"; gene_name "GBI_00399";
Scaffold2	maker	CDS	9947374	9947474	.	+	2	gene_id "GBI_00399"; transcript_id "GBI_00399-RA"; Parent "GBI_00399-RA"; gene_name "GBI_00399";
Scaffold2	AGAT	three_prime_UTR	9947475	9947618	.	+	.	gene_id "GBI_00399"; transcript_id "GBI_00399-RA"; Parent "GBI_00399-RA"; gene_name "GBI_00399";
Scaffold2	AGAT	gene	9969976	9971476	.	+	.	gene_id "GBI_00400"; gene_name "GBI_00400";
Scaffold2	AGAT	transcript	9969976	9971476	.	+	.	gene_id "GBI_00400"; transcript_id "GBI_00400-RA"; Parent "GBI_00400"; gene_name "GBI_00400";
Scaffold2	maker	exon	9969976	9970067	.	+	.	gene_id "GBI_00400"; transcript_id "GBI_00400-RA"; Parent "GBI_00400-RA"; gene_name "GBI_00400";
Scaffold2	maker	exon	9971158	9971476	.	+	.	gene_id "GBI_00400"; transcript_id "GBI_00400-RA"; Parent "GBI_00400-RA"; gene_name "GBI_00400";
Scaffold2	maker	CDS	9969976	9970067	.	+	0	gene_id "GBI_00400"; transcript_id "GBI_00400-RA"; Parent "GBI_00400-RA"; gene_name "GBI_00400";
Scaffold2	maker	CDS	9971158	9971440	.	+	1	gene_id "GBI_00400"; transcript_id "GBI_00400-RA"; Parent "GBI_00400-RA"; gene_name "GBI_00400";
Scaffold2	AGAT	three_prime_UTR	9971441	9971476	.	+	.	gene_id "GBI_00400"; transcript_id "GBI_00400-RA"; Parent "GBI_00400-RA"; gene_name "GBI_00400";
Scaffold2	AGAT	gene	10045323	10058504	.	+	.	gene_id "GBI_00401"; gene_name "GBI_00401";
Scaffold2	AGAT	transcript	10045323	10058504	.	+	.	gene_id "GBI_00401"; transcript_id "GBI_00401-RA"; Parent "GBI_00401"; gene_name "GBI_00401";
Scaffold2	maker	exon	10045323	10045449	.	+	.	gene_id "GBI_00401"; transcript_id "GBI_00401-RA"; Parent "GBI_00401-RA"; gene_name "GBI_00401";
Scaffold2	maker	exon	10052183	10052240	.	+	.	gene_id "GBI_00401"; transcript_id "GBI_00401-RA"; Parent "GBI_00401-RA"; gene_name "GBI_00401";
Scaffold2	maker	exon	10058447	10058504	.	+	.	gene_id "GBI_00401"; transcript_id "GBI_00401-RA"; Parent "GBI_00401-RA"; gene_name "GBI_00401";
Scaffold2	maker	CDS	10045400	10045449	.	+	0	gene_id "GBI_00401"; transcript_id "GBI_00401-RA"; Parent "GBI_00401-RA"; gene_name "GBI_00401";
Scaffold2	maker	CDS	10052183	10052186	.	+	1	gene_id "GBI_00401"; transcript_id "GBI_00401-RA"; Parent "GBI_00401-RA"; gene_name "GBI_00401";
Scaffold2	AGAT	five_prime_UTR	10045323	10045399	.	+	.	gene_id "GBI_00401"; transcript_id "GBI_00401-RA"; Parent "GBI_00401-RA"; gene_name "GBI_00401";
Scaffold2	AGAT	three_prime_UTR	10052187	10052240	.	+	.	gene_id "GBI_00401"; transcript_id "GBI_00401-RA"; Parent "GBI_00401-RA"; gene_name "GBI_00401";
Scaffold2	AGAT	three_prime_UTR	10058447	10058504	.	+	.	gene_id "GBI_00401"; transcript_id "GBI_00401-RA"; Parent "GBI_00401-RA"; gene_name "GBI_00401";
Scaffold2	AGAT	gene	10068516	10070579	.	+	.	gene_id "GBI_00402"; gene_name "GBI_00402";
Scaffold2	AGAT	transcript	10068516	10070579	.	+	.	gene_id "GBI_00402"; transcript_id "GBI_00402-RA"; Parent "GBI_00402"; gene_name "GBI_00402";
Scaffold2	maker	exon	10068516	10068660	.	+	.	gene_id "GBI_00402"; transcript_id "GBI_00402-RA"; Parent "GBI_00402-RA"; gene_name "GBI_00402";
Scaffold2	maker	exon	10070467	10070579	.	+	.	gene_id "GBI_00402"; transcript_id "GBI_00402-RA"; Parent "GBI_00402-RA"; gene_name "GBI_00402";
Scaffold2	maker	CDS	10068516	10068660	.	+	0	gene_id "GBI_00402"; transcript_id "GBI_00402-RA"; Parent "GBI_00402-RA"; gene_name "GBI_00402";
Scaffold2	maker	CDS	10070467	10070579	.	+	2	gene_id "GBI_00402"; transcript_id "GBI_00402-RA"; Parent "GBI_00402-RA"; gene_name "GBI_00402";
Scaffold2	AGAT	gene	10033386	10116792	.	+	.	gene_id "GBI_00403"; gene_name "GBI_00403";
Scaffold2	StringTie	transcript	10033386	10116792	.	+	.	gene_id "GBI_00403"; transcript_id "GBI_00403.1"; gene_name "GBI_00403"; oId "STRG.495.1"; cmp_ref "GBI_00403-RA"; class_code "j"; tss_id "TSS12308";
Scaffold2	StringTie	exon	10033386	10033430	.	+	.	gene_id "GBI_00403"; transcript_id "GBI_00403.1"; exon_number "1";
Scaffold2	StringTie	exon	10103563	10103647	.	+	.	gene_id "GBI_00403"; transcript_id "GBI_00403.1"; exon_number "2";
Scaffold2	StringTie	exon	10107621	10107824	.	+	.	gene_id "GBI_00403"; transcript_id "GBI_00403.1"; exon_number "3";
Scaffold2	StringTie	exon	10111737	10111849	.	+	.	gene_id "GBI_00403"; transcript_id "GBI_00403.1"; exon_number "4";
Scaffold2	StringTie	exon	10113215	10113384	.	+	.	gene_id "GBI_00403"; transcript_id "GBI_00403.1"; exon_number "5";
Scaffold2	StringTie	exon	10113591	10113717	.	+	.	gene_id "GBI_00403"; transcript_id "GBI_00403.1"; exon_number "6";
Scaffold2	StringTie	exon	10115267	10116792	.	+	.	gene_id "GBI_00403"; transcript_id "GBI_00403.1"; exon_number "7";
Scaffold2	AGAT	transcript	10098290	10116733	.	+	.	gene_id "GBI_00403"; transcript_id "GBI_00403-RA"; Parent "GBI_00403"; gene_name "GBI_00403";
Scaffold2	maker	exon	10098290	10098486	.	+	.	gene_id "GBI_00403"; transcript_id "GBI_00403-RA"; Parent "GBI_00403-RA"; gene_name "GBI_00403";
Scaffold2	maker	exon	10100741	10100869	.	+	.	gene_id "GBI_00403"; transcript_id "GBI_00403-RA"; Parent "GBI_00403-RA"; gene_name "GBI_00403";
Scaffold2	maker	exon	10102254	10102379	.	+	.	gene_id "GBI_00403"; transcript_id "GBI_00403-RA"; Parent "GBI_00403-RA"; gene_name "GBI_00403";
Scaffold2	maker	exon	10102953	10102989	.	+	.	gene_id "GBI_00403"; transcript_id "GBI_00403-RA"; Parent "GBI_00403-RA"; gene_name "GBI_00403";
Scaffold2	maker	exon	10113215	10113384	.	+	.	gene_id "GBI_00403"; transcript_id "GBI_00403-RA"; Parent "GBI_00403-RA"; gene_name "GBI_00403";
Scaffold2	maker	exon	10113591	10113717	.	+	.	gene_id "GBI_00403"; transcript_id "GBI_00403-RA"; Parent "GBI_00403-RA"; gene_name "GBI_00403";
Scaffold2	maker	exon	10115267	10116208	.	+	.	gene_id "GBI_00403"; transcript_id "GBI_00403-RA"; Parent "GBI_00403-RA"; gene_name "GBI_00403";
Scaffold2	maker	exon	10116238	10116733	.	+	.	gene_id "GBI_00403"; transcript_id "GBI_00403-RA"; Parent "GBI_00403-RA"; gene_name "GBI_00403";
Scaffold2	StringTie	transcript	10100738	10116792	.	+	.	gene_id "GBI_00403"; transcript_id "GBI_00403.3"; gene_name "GBI_00403"; oId "STRG.495.2"; cmp_ref "GBI_00403-RA"; class_code "j"; tss_id "TSS12309";
Scaffold2	StringTie	exon	10100738	10100869	.	+	.	gene_id "GBI_00403"; transcript_id "GBI_00403.3"; exon_number "1";
Scaffold2	StringTie	exon	10102254	10102379	.	+	.	gene_id "GBI_00403"; transcript_id "GBI_00403.3"; exon_number "2";
Scaffold2	StringTie	exon	10103511	10103647	.	+	.	gene_id "GBI_00403"; transcript_id "GBI_00403.3"; exon_number "3";
Scaffold2	StringTie	exon	10107621	10107824	.	+	.	gene_id "GBI_00403"; transcript_id "GBI_00403.3"; exon_number "4";
Scaffold2	StringTie	exon	10111737	10111849	.	+	.	gene_id "GBI_00403"; transcript_id "GBI_00403.3"; exon_number "5";
Scaffold2	StringTie	exon	10113215	10113384	.	+	.	gene_id "GBI_00403"; transcript_id "GBI_00403.3"; exon_number "6";
Scaffold2	StringTie	exon	10113591	10113717	.	+	.	gene_id "GBI_00403"; transcript_id "GBI_00403.3"; exon_number "7";
Scaffold2	StringTie	exon	10115267	10116792	.	+	.	gene_id "GBI_00403"; transcript_id "GBI_00403.3"; exon_number "8";
Scaffold2	StringTie	transcript	10103388	10116792	.	+	.	gene_id "GBI_00403"; transcript_id "GBI_00403.4"; gene_name "GBI_00403"; oId "STRG.495.3"; cmp_ref "GBI_00403-RA"; class_code "j"; tss_id "TSS12310";
Scaffold2	StringTie	exon	10103388	10103647	.	+	.	gene_id "GBI_00403"; transcript_id "GBI_00403.4"; exon_number "1";
Scaffold2	StringTie	exon	10107621	10107824	.	+	.	gene_id "GBI_00403"; transcript_id "GBI_00403.4"; exon_number "2";
Scaffold2	StringTie	exon	10111737	10111849	.	+	.	gene_id "GBI_00403"; transcript_id "GBI_00403.4"; exon_number "3";
Scaffold2	StringTie	exon	10113215	10113384	.	+	.	gene_id "GBI_00403"; transcript_id "GBI_00403.4"; exon_number "4";
Scaffold2	StringTie	exon	10113591	10113717	.	+	.	gene_id "GBI_00403"; transcript_id "GBI_00403.4"; exon_number "5";
Scaffold2	StringTie	exon	10115267	10116208	.	+	.	gene_id "GBI_00403"; transcript_id "GBI_00403.4"; exon_number "6";
Scaffold2	StringTie	exon	10116238	10116792	.	+	.	gene_id "GBI_00403"; transcript_id "GBI_00403.4"; exon_number "7";
Scaffold2	maker	CDS	10100763	10100869	.	+	0	gene_id "GBI_00403"; transcript_id "GBI_00403-RA"; Parent "GBI_00403-RA"; gene_name "GBI_00403";
Scaffold2	maker	CDS	10102254	10102379	.	+	1	gene_id "GBI_00403"; transcript_id "GBI_00403-RA"; Parent "GBI_00403-RA"; gene_name "GBI_00403";
Scaffold2	maker	CDS	10102953	10102989	.	+	1	gene_id "GBI_00403"; transcript_id "GBI_00403-RA"; Parent "GBI_00403-RA"; gene_name "GBI_00403";
Scaffold2	maker	CDS	10113215	10113384	.	+	0	gene_id "GBI_00403"; transcript_id "GBI_00403-RA"; Parent "GBI_00403-RA"; gene_name "GBI_00403";
Scaffold2	maker	CDS	10113591	10113717	.	+	1	gene_id "GBI_00403"; transcript_id "GBI_00403-RA"; Parent "GBI_00403-RA"; gene_name "GBI_00403";
Scaffold2	maker	CDS	10115267	10115374	.	+	0	gene_id "GBI_00403"; transcript_id "GBI_00403-RA"; Parent "GBI_00403-RA"; gene_name "GBI_00403";
Scaffold2	AGAT	five_prime_UTR	10098290	10098486	.	+	.	gene_id "GBI_00403"; transcript_id "GBI_00403-RA"; Parent "GBI_00403-RA"; gene_name "GBI_00403";
Scaffold2	AGAT	five_prime_UTR	10100741	10100762	.	+	.	gene_id "GBI_00403"; transcript_id "GBI_00403-RA"; Parent "GBI_00403-RA"; gene_name "GBI_00403";
Scaffold2	AGAT	three_prime_UTR	10115375	10116208	.	+	.	gene_id "GBI_00403"; transcript_id "GBI_00403-RA"; Parent "GBI_00403-RA"; gene_name "GBI_00403";
Scaffold2	AGAT	three_prime_UTR	10116238	10116733	.	+	.	gene_id "GBI_00403"; transcript_id "GBI_00403-RA"; Parent "GBI_00403-RA"; gene_name "GBI_00403";
Scaffold2	AGAT	gene	10118822	10145335	.	+	.	gene_id "GBI_00404"; gene_name "GBI_00404";
Scaffold2	StringTie	transcript	10118822	10140125	.	+	.	gene_id "GBI_00404"; transcript_id "GBI_00404.1"; gene_name "GBI_00404"; oId "STRG.497.1"; cmp_ref "GBI_00404-RA"; class_code "n"; tss_id "TSS12312";
Scaffold2	StringTie	exon	10118822	10122221	.	+	.	gene_id "GBI_00404"; transcript_id "GBI_00404.1"; exon_number "1";
Scaffold2	StringTie	exon	10123211	10123308	.	+	.	gene_id "GBI_00404"; transcript_id "GBI_00404.1"; exon_number "2";
Scaffold2	StringTie	exon	10139535	10140125	.	+	.	gene_id "GBI_00404"; transcript_id "GBI_00404.1"; exon_number "3";
Scaffold2	StringTie	transcript	10118822	10145335	.	+	.	gene_id "GBI_00404"; transcript_id "GBI_00404.2"; gene_name "GBI_00404"; oId "STRG.497.2"; cmp_ref "GBI_00404-RA"; class_code "m"; tss_id "TSS12312";
Scaffold2	StringTie	exon	10118822	10122221	.	+	.	gene_id "GBI_00404"; transcript_id "GBI_00404.2"; exon_number "1";
Scaffold2	StringTie	exon	10123211	10123308	.	+	.	gene_id "GBI_00404"; transcript_id "GBI_00404.2"; exon_number "2";
Scaffold2	StringTie	exon	10139535	10139698	.	+	.	gene_id "GBI_00404"; transcript_id "GBI_00404.2"; exon_number "3";
Scaffold2	StringTie	exon	10143681	10145335	.	+	.	gene_id "GBI_00404"; transcript_id "GBI_00404.2"; exon_number "4";
Scaffold2	AGAT	transcript	10119159	10143914	.	+	.	gene_id "GBI_00404"; transcript_id "GBI_00404-RA"; Parent "GBI_00404"; gene_name "GBI_00404";
Scaffold2	maker	exon	10119159	10119594	.	+	.	gene_id "GBI_00404"; transcript_id "GBI_00404-RA"; Parent "GBI_00404-RA"; gene_name "GBI_00404";
Scaffold2	maker	exon	10122129	10122221	.	+	.	gene_id "GBI_00404"; transcript_id "GBI_00404-RA"; Parent "GBI_00404-RA"; gene_name "GBI_00404";
Scaffold2	maker	exon	10123211	10123308	.	+	.	gene_id "GBI_00404"; transcript_id "GBI_00404-RA"; Parent "GBI_00404-RA"; gene_name "GBI_00404";
Scaffold2	maker	exon	10139535	10139698	.	+	.	gene_id "GBI_00404"; transcript_id "GBI_00404-RA"; Parent "GBI_00404-RA"; gene_name "GBI_00404";
Scaffold2	maker	exon	10143681	10143914	.	+	.	gene_id "GBI_00404"; transcript_id "GBI_00404-RA"; Parent "GBI_00404-RA"; gene_name "GBI_00404";
Scaffold2	StringTie	transcript	10142854	10143914	.	+	.	gene_id "GBI_00404"; transcript_id "GBI_00404.4"; gene_name "GBI_00404"; oId "STRG.497.4"; cmp_ref "GBI_00404-RA"; class_code "j"; tss_id "TSS12314";
Scaffold2	StringTie	exon	10142854	10143248	.	+	.	gene_id "GBI_00404"; transcript_id "GBI_00404.4"; exon_number "1";
Scaffold2	StringTie	exon	10143681	10143914	.	+	.	gene_id "GBI_00404"; transcript_id "GBI_00404.4"; exon_number "2";
Scaffold2	maker	CDS	10119376	10119594	.	+	0	gene_id "GBI_00404"; transcript_id "GBI_00404-RA"; Parent "GBI_00404-RA"; gene_name "GBI_00404";
Scaffold2	maker	CDS	10122129	10122221	.	+	0	gene_id "GBI_00404"; transcript_id "GBI_00404-RA"; Parent "GBI_00404-RA"; gene_name "GBI_00404";
Scaffold2	maker	CDS	10123211	10123308	.	+	0	gene_id "GBI_00404"; transcript_id "GBI_00404-RA"; Parent "GBI_00404-RA"; gene_name "GBI_00404";
Scaffold2	maker	CDS	10139535	10139698	.	+	1	gene_id "GBI_00404"; transcript_id "GBI_00404-RA"; Parent "GBI_00404-RA"; gene_name "GBI_00404";
Scaffold2	maker	CDS	10143681	10143835	.	+	2	gene_id "GBI_00404"; transcript_id "GBI_00404-RA"; Parent "GBI_00404-RA"; gene_name "GBI_00404";
Scaffold2	AGAT	five_prime_UTR	10119159	10119375	.	+	.	gene_id "GBI_00404"; transcript_id "GBI_00404-RA"; Parent "GBI_00404-RA"; gene_name "GBI_00404";
Scaffold2	AGAT	three_prime_UTR	10143836	10143914	.	+	.	gene_id "GBI_00404"; transcript_id "GBI_00404-RA"; Parent "GBI_00404-RA"; gene_name "GBI_00404";
Scaffold2	AGAT	gene	10151209	10175843	.	+	.	gene_id "GBI_00405"; gene_name "GBI_00405";
Scaffold2	StringTie	transcript	10151209	10175825	.	+	.	gene_id "GBI_00405"; transcript_id "GBI_00405.1"; gene_name "GBI_00405"; oId "STRG.499.1"; cmp_ref "GBI_00405-RA"; class_code "k"; tss_id "TSS12315";
Scaffold2	StringTie	exon	10151209	10151389	.	+	.	gene_id "GBI_00405"; transcript_id "GBI_00405.1"; exon_number "1";
Scaffold2	StringTie	exon	10174462	10174619	.	+	.	gene_id "GBI_00405"; transcript_id "GBI_00405.1"; exon_number "2";
Scaffold2	StringTie	exon	10175729	10175825	.	+	.	gene_id "GBI_00405"; transcript_id "GBI_00405.1"; exon_number "3";
Scaffold2	StringTie	transcript	10158491	10175825	.	+	.	gene_id "GBI_00405"; transcript_id "GBI_00405.2"; gene_name "GBI_00405"; oId "STRG.499.2"; cmp_ref "GBI_00405-RA"; class_code "k"; tss_id "TSS12316";
Scaffold2	StringTie	exon	10158491	10158972	.	+	.	gene_id "GBI_00405"; transcript_id "GBI_00405.2"; exon_number "1";
Scaffold2	StringTie	exon	10174462	10174619	.	+	.	gene_id "GBI_00405"; transcript_id "GBI_00405.2"; exon_number "2";
Scaffold2	StringTie	exon	10175729	10175825	.	+	.	gene_id "GBI_00405"; transcript_id "GBI_00405.2"; exon_number "3";
Scaffold2	AGAT	transcript	10174462	10175843	.	+	.	gene_id "GBI_00405"; transcript_id "GBI_00405-RA"; Parent "GBI_00405"; gene_name "GBI_00405";
Scaffold2	maker	exon	10174462	10174619	.	+	.	gene_id "GBI_00405"; transcript_id "GBI_00405-RA"; Parent "GBI_00405-RA"; gene_name "GBI_00405";
Scaffold2	maker	exon	10175729	10175843	.	+	.	gene_id "GBI_00405"; transcript_id "GBI_00405-RA"; Parent "GBI_00405-RA"; gene_name "GBI_00405";
Scaffold2	maker	CDS	10174462	10174619	.	+	0	gene_id "GBI_00405"; transcript_id "GBI_00405-RA"; Parent "GBI_00405-RA"; gene_name "GBI_00405";
Scaffold2	maker	CDS	10175729	10175843	.	+	1	gene_id "GBI_00405"; transcript_id "GBI_00405-RA"; Parent "GBI_00405-RA"; gene_name "GBI_00405";
Scaffold2	AGAT	gene	10199424	10205078	.	+	.	gene_id "GBI_00406"; gene_name "GBI_00406";
Scaffold2	StringTie	transcript	10199424	10202654	.	+	.	gene_id "GBI_00406"; transcript_id "GBI_00406.1"; gene_name "GBI_00406"; oId "STRG.501.3"; cmp_ref "GBI_00406-RA"; class_code "j"; tss_id "TSS12320";
Scaffold2	StringTie	exon	10199424	10199536	.	+	.	gene_id "GBI_00406"; transcript_id "GBI_00406.1"; exon_number "1";
Scaffold2	StringTie	exon	10199790	10200989	.	+	.	gene_id "GBI_00406"; transcript_id "GBI_00406.1"; exon_number "2";
Scaffold2	StringTie	exon	10202497	10202654	.	+	.	gene_id "GBI_00406"; transcript_id "GBI_00406.1"; exon_number "3";
Scaffold2	StringTie	transcript	10199424	10205076	.	+	.	gene_id "GBI_00406"; transcript_id "GBI_00406.2"; gene_name "GBI_00406"; oId "STRG.501.4"; cmp_ref "GBI_00406-RA"; class_code "j"; tss_id "TSS12320";
Scaffold2	StringTie	exon	10199424	10199789	.	+	.	gene_id "GBI_00406"; transcript_id "GBI_00406.2"; exon_number "1";
Scaffold2	StringTie	exon	10200042	10200989	.	+	.	gene_id "GBI_00406"; transcript_id "GBI_00406.2"; exon_number "2";
Scaffold2	StringTie	exon	10202497	10202654	.	+	.	gene_id "GBI_00406"; transcript_id "GBI_00406.2"; exon_number "3";
Scaffold2	StringTie	exon	10204100	10205076	.	+	.	gene_id "GBI_00406"; transcript_id "GBI_00406.2"; exon_number "4";
Scaffold2	StringTie	transcript	10199424	10205076	.	+	.	gene_id "GBI_00406"; transcript_id "GBI_00406.3"; gene_name "GBI_00406"; oId "STRG.501.2"; cmp_ref "GBI_00406-RA"; class_code "j"; tss_id "TSS12320";
Scaffold2	StringTie	exon	10199424	10200989	.	+	.	gene_id "GBI_00406"; transcript_id "GBI_00406.3"; exon_number "1";
Scaffold2	StringTie	exon	10202497	10202654	.	+	.	gene_id "GBI_00406"; transcript_id "GBI_00406.3"; exon_number "2";
Scaffold2	StringTie	exon	10204100	10205076	.	+	.	gene_id "GBI_00406"; transcript_id "GBI_00406.3"; exon_number "3";
Scaffold2	StringTie	transcript	10199424	10205076	.	+	.	gene_id "GBI_00406"; transcript_id "GBI_00406.4"; gene_name "GBI_00406"; oId "STRG.501.1"; cmp_ref "GBI_00406-RA"; class_code "n"; tss_id "TSS12320";
Scaffold2	StringTie	exon	10199424	10199789	.	+	.	gene_id "GBI_00406"; transcript_id "GBI_00406.4"; exon_number "1";
Scaffold2	StringTie	exon	10199924	10202654	.	+	.	gene_id "GBI_00406"; transcript_id "GBI_00406.4"; exon_number "2";
Scaffold2	StringTie	exon	10204100	10205076	.	+	.	gene_id "GBI_00406"; transcript_id "GBI_00406.4"; exon_number "3";
Scaffold2	AGAT	transcript	10200840	10205078	.	+	.	gene_id "GBI_00406"; transcript_id "GBI_00406-RA"; Parent "GBI_00406"; gene_name "GBI_00406";
Scaffold2	maker	exon	10200840	10200989	.	+	.	gene_id "GBI_00406"; transcript_id "GBI_00406-RA"; Parent "GBI_00406-RA"; gene_name "GBI_00406";
Scaffold2	maker	exon	10201774	10201814	.	+	.	gene_id "GBI_00406"; transcript_id "GBI_00406-RA"; Parent "GBI_00406-RA"; gene_name "GBI_00406";
Scaffold2	maker	exon	10204100	10205078	.	+	.	gene_id "GBI_00406"; transcript_id "GBI_00406-RA"; Parent "GBI_00406-RA"; gene_name "GBI_00406";
Scaffold2	maker	CDS	10200840	10200989	.	+	0	gene_id "GBI_00406"; transcript_id "GBI_00406-RA"; Parent "GBI_00406-RA"; gene_name "GBI_00406";
Scaffold2	maker	CDS	10201774	10201814	.	+	0	gene_id "GBI_00406"; transcript_id "GBI_00406-RA"; Parent "GBI_00406-RA"; gene_name "GBI_00406";
Scaffold2	maker	CDS	10204100	10204205	.	+	1	gene_id "GBI_00406"; transcript_id "GBI_00406-RA"; Parent "GBI_00406-RA"; gene_name "GBI_00406";
Scaffold2	AGAT	three_prime_UTR	10204206	10205078	.	+	.	gene_id "GBI_00406"; transcript_id "GBI_00406-RA"; Parent "GBI_00406-RA"; gene_name "GBI_00406";
Scaffold2	AGAT	gene	10244757	10262801	.	-	.	gene_id "GBI_00407"; gene_name "GBI_00407";
Scaffold2	AGAT	transcript	10244757	10262756	.	-	.	gene_id "GBI_00407"; transcript_id "GBI_00407-RA"; Parent "GBI_00407"; gene_name "GBI_00407";
Scaffold2	maker	exon	10244757	10244765	.	-	.	gene_id "GBI_00407"; transcript_id "GBI_00407-RA"; Parent "GBI_00407-RA"; gene_name "GBI_00407";
Scaffold2	maker	exon	10248097	10248243	.	-	.	gene_id "GBI_00407"; transcript_id "GBI_00407-RA"; Parent "GBI_00407-RA"; gene_name "GBI_00407";
Scaffold2	maker	exon	10249618	10249782	.	-	.	gene_id "GBI_00407"; transcript_id "GBI_00407-RA"; Parent "GBI_00407-RA"; gene_name "GBI_00407";
Scaffold2	maker	exon	10261848	10261876	.	-	.	gene_id "GBI_00407"; transcript_id "GBI_00407-RA"; Parent "GBI_00407-RA"; gene_name "GBI_00407";
Scaffold2	maker	exon	10262370	10262430	.	-	.	gene_id "GBI_00407"; transcript_id "GBI_00407-RA"; Parent "GBI_00407-RA"; gene_name "GBI_00407";
Scaffold2	maker	exon	10262714	10262756	.	-	.	gene_id "GBI_00407"; transcript_id "GBI_00407-RA"; Parent "GBI_00407-RA"; gene_name "GBI_00407";
Scaffold2	StringTie	transcript	10246841	10250103	.	-	.	gene_id "GBI_00407"; transcript_id "GBI_00407.2"; gene_name "GBI_00407"; oId "STRG.504.1"; cmp_ref "GBI_00407-RA"; class_code "j"; tss_id "TSS12615";
Scaffold2	StringTie	exon	10246841	10247341	.	-	.	gene_id "GBI_00407"; transcript_id "GBI_00407.2"; exon_number "1";
Scaffold2	StringTie	exon	10248097	10248249	.	-	.	gene_id "GBI_00407"; transcript_id "GBI_00407.2"; exon_number "2";
Scaffold2	StringTie	exon	10249618	10250103	.	-	.	gene_id "GBI_00407"; transcript_id "GBI_00407.2"; exon_number "3";
Scaffold2	StringTie	transcript	10246841	10262801	.	-	.	gene_id "GBI_00407"; transcript_id "GBI_00407.3"; gene_name "GBI_00407"; oId "STRG.504.2"; cmp_ref "GBI_00407-RA"; class_code "j"; tss_id "TSS12616";
Scaffold2	StringTie	exon	10246841	10247341	.	-	.	gene_id "GBI_00407"; transcript_id "GBI_00407.3"; exon_number "1";
Scaffold2	StringTie	exon	10248097	10248249	.	-	.	gene_id "GBI_00407"; transcript_id "GBI_00407.3"; exon_number "2";
Scaffold2	StringTie	exon	10262370	10262430	.	-	.	gene_id "GBI_00407"; transcript_id "GBI_00407.3"; exon_number "3";
Scaffold2	StringTie	exon	10262714	10262801	.	-	.	gene_id "GBI_00407"; transcript_id "GBI_00407.3"; exon_number "4";
Scaffold2	maker	CDS	10244757	10244765	.	-	0	gene_id "GBI_00407"; transcript_id "GBI_00407-RA"; Parent "GBI_00407-RA"; gene_name "GBI_00407";
Scaffold2	maker	CDS	10248097	10248243	.	-	0	gene_id "GBI_00407"; transcript_id "GBI_00407-RA"; Parent "GBI_00407-RA"; gene_name "GBI_00407";
Scaffold2	maker	CDS	10249618	10249782	.	-	0	gene_id "GBI_00407"; transcript_id "GBI_00407-RA"; Parent "GBI_00407-RA"; gene_name "GBI_00407";
Scaffold2	maker	CDS	10261848	10261876	.	-	2	gene_id "GBI_00407"; transcript_id "GBI_00407-RA"; Parent "GBI_00407-RA"; gene_name "GBI_00407";
Scaffold2	maker	CDS	10262370	10262430	.	-	0	gene_id "GBI_00407"; transcript_id "GBI_00407-RA"; Parent "GBI_00407-RA"; gene_name "GBI_00407";
Scaffold2	AGAT	five_prime_UTR	10262714	10262756	.	-	.	gene_id "GBI_00407"; transcript_id "GBI_00407-RA"; Parent "GBI_00407-RA"; gene_name "GBI_00407";
Scaffold2	AGAT	gene	10318744	10319307	.	-	.	gene_id "GBI_00410"; gene_name "GBI_00410";
Scaffold2	AGAT	transcript	10318744	10319307	.	-	.	gene_id "GBI_00410"; transcript_id "GBI_00410-RA"; Parent "GBI_00410"; gene_name "GBI_00410";
Scaffold2	maker	exon	10318744	10319307	.	-	.	gene_id "GBI_00410"; transcript_id "GBI_00410-RA"; Parent "GBI_00410-RA"; gene_name "GBI_00410";
Scaffold2	maker	CDS	10318744	10319307	.	-	0	gene_id "GBI_00410"; transcript_id "GBI_00410-RA"; Parent "GBI_00410-RA"; gene_name "GBI_00410";
Scaffold2	AGAT	gene	10318937	10329657	.	+	.	gene_id "GBI_00411"; gene_name "GBI_00411";
Scaffold2	AGAT	transcript	10318937	10329657	.	+	.	gene_id "GBI_00411"; transcript_id "GBI_00411-RA"; Parent "GBI_00411"; gene_name "GBI_00411";
Scaffold2	maker	exon	10318937	10318955	.	+	.	gene_id "GBI_00411"; transcript_id "GBI_00411-RA"; Parent "GBI_00411-RA"; gene_name "GBI_00411";
Scaffold2	maker	exon	10319613	10319716	.	+	.	gene_id "GBI_00411"; transcript_id "GBI_00411-RA"; Parent "GBI_00411-RA"; gene_name "GBI_00411";
Scaffold2	maker	exon	10319821	10319997	.	+	.	gene_id "GBI_00411"; transcript_id "GBI_00411-RA"; Parent "GBI_00411-RA"; gene_name "GBI_00411";
Scaffold2	maker	exon	10320097	10320237	.	+	.	gene_id "GBI_00411"; transcript_id "GBI_00411-RA"; Parent "GBI_00411-RA"; gene_name "GBI_00411";
Scaffold2	maker	exon	10320325	10320386	.	+	.	gene_id "GBI_00411"; transcript_id "GBI_00411-RA"; Parent "GBI_00411-RA"; gene_name "GBI_00411";
Scaffold2	maker	exon	10328934	10329657	.	+	.	gene_id "GBI_00411"; transcript_id "GBI_00411-RA"; Parent "GBI_00411-RA"; gene_name "GBI_00411";
Scaffold2	maker	CDS	10318937	10318955	.	+	0	gene_id "GBI_00411"; transcript_id "GBI_00411-RA"; Parent "GBI_00411-RA"; gene_name "GBI_00411";
Scaffold2	maker	CDS	10319613	10319716	.	+	2	gene_id "GBI_00411"; transcript_id "GBI_00411-RA"; Parent "GBI_00411-RA"; gene_name "GBI_00411";
Scaffold2	maker	CDS	10319821	10319997	.	+	0	gene_id "GBI_00411"; transcript_id "GBI_00411-RA"; Parent "GBI_00411-RA"; gene_name "GBI_00411";
Scaffold2	maker	CDS	10320097	10320237	.	+	0	gene_id "GBI_00411"; transcript_id "GBI_00411-RA"; Parent "GBI_00411-RA"; gene_name "GBI_00411";
Scaffold2	maker	CDS	10320325	10320386	.	+	0	gene_id "GBI_00411"; transcript_id "GBI_00411-RA"; Parent "GBI_00411-RA"; gene_name "GBI_00411";
Scaffold2	maker	CDS	10328934	10329366	.	+	1	gene_id "GBI_00411"; transcript_id "GBI_00411-RA"; Parent "GBI_00411-RA"; gene_name "GBI_00411";
Scaffold2	AGAT	three_prime_UTR	10329367	10329657	.	+	.	gene_id "GBI_00411"; transcript_id "GBI_00411-RA"; Parent "GBI_00411-RA"; gene_name "GBI_00411";
Scaffold2	AGAT	transcript	10318937	10329657	.	+	.	gene_id "GBI_00411"; transcript_id "GBI_00411-RB"; Parent "GBI_00411"; gene_name "GBI_00411";
Scaffold2	maker	exon	10318937	10318955	.	+	.	gene_id "GBI_00411"; transcript_id "GBI_00411-RB"; Parent "GBI_00411-RB"; gene_name "GBI_00411"; previous_transcript_id "GBI_00411-RB";
Scaffold2	maker	exon	10319630	10319997	.	+	.	gene_id "GBI_00411"; transcript_id "GBI_00411-RB"; Parent "GBI_00411-RB"; gene_name "GBI_00411"; previous_transcript_id "GBI_00411-RB";
Scaffold2	maker	exon	10320097	10320237	.	+	.	gene_id "GBI_00411"; transcript_id "GBI_00411-RB"; Parent "GBI_00411-RB"; gene_name "GBI_00411"; previous_transcript_id "GBI_00411-RB";
Scaffold2	maker	exon	10320325	10320386	.	+	.	gene_id "GBI_00411"; transcript_id "GBI_00411-RB"; Parent "GBI_00411-RB"; gene_name "GBI_00411"; previous_transcript_id "GBI_00411-RB";
Scaffold2	maker	exon	10328934	10329657	.	+	.	gene_id "GBI_00411"; transcript_id "GBI_00411-RB"; Parent "GBI_00411-RB"; gene_name "GBI_00411"; previous_transcript_id "GBI_00411-RB";
Scaffold2	maker	CDS	10318937	10318955	.	+	0	gene_id "GBI_00411"; transcript_id "GBI_00411-RB"; Parent "GBI_00411-RB"; gene_name "GBI_00411"; previous_transcript_id "GBI_00411-RB";
Scaffold2	maker	CDS	10319630	10319997	.	+	2	gene_id "GBI_00411"; transcript_id "GBI_00411-RB"; Parent "GBI_00411-RB"; gene_name "GBI_00411"; previous_transcript_id "GBI_00411-RB";
Scaffold2	maker	CDS	10320097	10320237	.	+	0	gene_id "GBI_00411"; transcript_id "GBI_00411-RB"; Parent "GBI_00411-RB"; gene_name "GBI_00411"; previous_transcript_id "GBI_00411-RB";
Scaffold2	maker	CDS	10320325	10320386	.	+	0	gene_id "GBI_00411"; transcript_id "GBI_00411-RB"; Parent "GBI_00411-RB"; gene_name "GBI_00411"; previous_transcript_id "GBI_00411-RB";
Scaffold2	maker	CDS	10328934	10329366	.	+	1	gene_id "GBI_00411"; transcript_id "GBI_00411-RB"; Parent "GBI_00411-RB"; gene_name "GBI_00411"; previous_transcript_id "GBI_00411-RB";
Scaffold2	AGAT	three_prime_UTR	10329367	10329657	.	+	.	gene_id "GBI_00411"; transcript_id "GBI_00411-RB"; Parent "GBI_00411-RB"; gene_name "GBI_00411"; previous_transcript_id "GBI_00411-RB";
Scaffold2	AGAT	gene	10356658	10809169	.	+	.	gene_id "GBI_00412"; gene_name "GBI_00412";
Scaffold2	AGAT	transcript	10356658	10809169	.	+	.	gene_id "GBI_00412"; transcript_id "GBI_00412-RA"; Parent "GBI_00412"; gene_name "GBI_00412";
Scaffold2	maker	exon	10356658	10356760	.	+	.	gene_id "GBI_00412"; transcript_id "GBI_00412-RA"; Parent "GBI_00412-RA"; gene_name "GBI_00412";
Scaffold2	maker	exon	10487864	10487888	.	+	.	gene_id "GBI_00412"; transcript_id "GBI_00412-RA"; Parent "GBI_00412-RA"; gene_name "GBI_00412";
Scaffold2	maker	exon	10809065	10809169	.	+	.	gene_id "GBI_00412"; transcript_id "GBI_00412-RA"; Parent "GBI_00412-RA"; gene_name "GBI_00412";
Scaffold2	StringTie	transcript	10356742	10809168	.	+	.	gene_id "GBI_00412"; transcript_id "GBI_00412.2"; gene_name "GBI_00412"; oId "STRG.515.1"; cmp_ref "GBI_00412-RA"; class_code "j"; tss_id "TSS12335";
Scaffold2	StringTie	exon	10356742	10356875	.	+	.	gene_id "GBI_00412"; transcript_id "GBI_00412.2"; exon_number "1";
Scaffold2	StringTie	exon	10487864	10487926	.	+	.	gene_id "GBI_00412"; transcript_id "GBI_00412.2"; exon_number "2";
Scaffold2	StringTie	exon	10809065	10809168	.	+	.	gene_id "GBI_00412"; transcript_id "GBI_00412.2"; exon_number "3";
Scaffold2	StringTie	transcript	10381663	10809168	.	+	.	gene_id "GBI_00412"; transcript_id "GBI_00412.3"; gene_name "GBI_00412"; oId "STRG.515.2"; cmp_ref "GBI_00412-RA"; class_code "j"; tss_id "TSS12336";
Scaffold2	StringTie	exon	10381663	10381889	.	+	.	gene_id "GBI_00412"; transcript_id "GBI_00412.3"; exon_number "1";
Scaffold2	StringTie	exon	10809065	10809168	.	+	.	gene_id "GBI_00412"; transcript_id "GBI_00412.3"; exon_number "2";
Scaffold2	maker	CDS	10356658	10356760	.	+	0	gene_id "GBI_00412"; transcript_id "GBI_00412-RA"; Parent "GBI_00412-RA"; gene_name "GBI_00412";
Scaffold2	maker	CDS	10487864	10487888	.	+	2	gene_id "GBI_00412"; transcript_id "GBI_00412-RA"; Parent "GBI_00412-RA"; gene_name "GBI_00412";
Scaffold2	maker	CDS	10809065	10809125	.	+	1	gene_id "GBI_00412"; transcript_id "GBI_00412-RA"; Parent "GBI_00412-RA"; gene_name "GBI_00412";
Scaffold2	AGAT	three_prime_UTR	10809126	10809169	.	+	.	gene_id "GBI_00412"; transcript_id "GBI_00412-RA"; Parent "GBI_00412-RA"; gene_name "GBI_00412";
Scaffold2	AGAT	gene	10465272	10468989	.	-	.	gene_id "GBI_00413"; gene_name "GBI_00413";
Scaffold2	AGAT	transcript	10465272	10468989	.	-	.	gene_id "GBI_00413"; transcript_id "GBI_00413-RA"; Parent "GBI_00413"; gene_name "GBI_00413";
Scaffold2	maker	exon	10465272	10465617	.	-	.	gene_id "GBI_00413"; transcript_id "GBI_00413-RA"; Parent "GBI_00413-RA"; gene_name "GBI_00413";
Scaffold2	maker	exon	10465901	10466257	.	-	.	gene_id "GBI_00413"; transcript_id "GBI_00413-RA"; Parent "GBI_00413-RA"; gene_name "GBI_00413";
Scaffold2	maker	exon	10466333	10466503	.	-	.	gene_id "GBI_00413"; transcript_id "GBI_00413-RA"; Parent "GBI_00413-RA"; gene_name "GBI_00413";
Scaffold2	maker	exon	10467181	10467482	.	-	.	gene_id "GBI_00413"; transcript_id "GBI_00413-RA"; Parent "GBI_00413-RA"; gene_name "GBI_00413";
Scaffold2	maker	exon	10467849	10468077	.	-	.	gene_id "GBI_00413"; transcript_id "GBI_00413-RA"; Parent "GBI_00413-RA"; gene_name "GBI_00413";
Scaffold2	maker	exon	10468963	10468989	.	-	.	gene_id "GBI_00413"; transcript_id "GBI_00413-RA"; Parent "GBI_00413-RA"; gene_name "GBI_00413";
Scaffold2	maker	CDS	10465312	10465617	.	-	0	gene_id "GBI_00413"; transcript_id "GBI_00413-RA"; Parent "GBI_00413-RA"; gene_name "GBI_00413";
Scaffold2	maker	CDS	10465901	10466257	.	-	0	gene_id "GBI_00413"; transcript_id "GBI_00413-RA"; Parent "GBI_00413-RA"; gene_name "GBI_00413";
Scaffold2	maker	CDS	10466333	10466503	.	-	0	gene_id "GBI_00413"; transcript_id "GBI_00413-RA"; Parent "GBI_00413-RA"; gene_name "GBI_00413";
Scaffold2	maker	CDS	10467181	10467482	.	-	2	gene_id "GBI_00413"; transcript_id "GBI_00413-RA"; Parent "GBI_00413-RA"; gene_name "GBI_00413";
Scaffold2	maker	CDS	10467849	10468077	.	-	0	gene_id "GBI_00413"; transcript_id "GBI_00413-RA"; Parent "GBI_00413-RA"; gene_name "GBI_00413";
Scaffold2	maker	CDS	10468963	10468989	.	-	0	gene_id "GBI_00413"; transcript_id "GBI_00413-RA"; Parent "GBI_00413-RA"; gene_name "GBI_00413";
Scaffold2	AGAT	three_prime_UTR	10465272	10465311	.	-	.	gene_id "GBI_00413"; transcript_id "GBI_00413-RA"; Parent "GBI_00413-RA"; gene_name "GBI_00413";
Scaffold2	AGAT	gene	10790362	10796782	.	-	.	gene_id "GBI_00414"; gene_name "GBI_00414";
Scaffold2	AGAT	transcript	10790362	10796782	.	-	.	gene_id "GBI_00414"; transcript_id "GBI_00414-RA"; Parent "GBI_00414"; gene_name "GBI_00414";
Scaffold2	maker	exon	10790362	10791482	.	-	.	gene_id "GBI_00414"; transcript_id "GBI_00414-RA"; Parent "GBI_00414-RA"; gene_name "GBI_00414";
Scaffold2	maker	exon	10793511	10793590	.	-	.	gene_id "GBI_00414"; transcript_id "GBI_00414-RA"; Parent "GBI_00414-RA"; gene_name "GBI_00414";
Scaffold2	maker	exon	10796538	10796782	.	-	.	gene_id "GBI_00414"; transcript_id "GBI_00414-RA"; Parent "GBI_00414-RA"; gene_name "GBI_00414";
Scaffold2	maker	CDS	10791364	10791482	.	-	2	gene_id "GBI_00414"; transcript_id "GBI_00414-RA"; Parent "GBI_00414-RA"; gene_name "GBI_00414";
Scaffold2	maker	CDS	10793511	10793590	.	-	1	gene_id "GBI_00414"; transcript_id "GBI_00414-RA"; Parent "GBI_00414-RA"; gene_name "GBI_00414";
Scaffold2	maker	CDS	10796538	10796782	.	-	0	gene_id "GBI_00414"; transcript_id "GBI_00414-RA"; Parent "GBI_00414-RA"; gene_name "GBI_00414";
Scaffold2	AGAT	three_prime_UTR	10790362	10791363	.	-	.	gene_id "GBI_00414"; transcript_id "GBI_00414-RA"; Parent "GBI_00414-RA"; gene_name "GBI_00414";
Scaffold2	AGAT	gene	10823276	10837533	.	+	.	gene_id "GBI_00415"; gene_name "GBI_00415";
Scaffold2	StringTie	transcript	10823276	10836935	.	+	.	gene_id "GBI_00415"; transcript_id "GBI_00415.1"; gene_name "GBI_00415"; oId "STRG.517.2"; cmp_ref "GBI_00415-RA"; class_code "j"; tss_id "TSS12338";
Scaffold2	StringTie	exon	10823276	10824186	.	+	.	gene_id "GBI_00415"; transcript_id "GBI_00415.1"; exon_number "1";
Scaffold2	StringTie	exon	10832213	10832286	.	+	.	gene_id "GBI_00415"; transcript_id "GBI_00415.1"; exon_number "2";
Scaffold2	StringTie	exon	10832357	10832415	.	+	.	gene_id "GBI_00415"; transcript_id "GBI_00415.1"; exon_number "3";
Scaffold2	StringTie	exon	10832611	10832762	.	+	.	gene_id "GBI_00415"; transcript_id "GBI_00415.1"; exon_number "4";
Scaffold2	StringTie	exon	10832834	10832920	.	+	.	gene_id "GBI_00415"; transcript_id "GBI_00415.1"; exon_number "5";
Scaffold2	StringTie	exon	10833384	10833508	.	+	.	gene_id "GBI_00415"; transcript_id "GBI_00415.1"; exon_number "6";
Scaffold2	StringTie	exon	10833638	10833781	.	+	.	gene_id "GBI_00415"; transcript_id "GBI_00415.1"; exon_number "7";
Scaffold2	StringTie	exon	10835032	10836935	.	+	.	gene_id "GBI_00415"; transcript_id "GBI_00415.1"; exon_number "8";
Scaffold2	AGAT	transcript	10823276	10836684	.	+	.	gene_id "GBI_00415"; transcript_id "GBI_00415-RA"; Parent "GBI_00415"; gene_name "GBI_00415";
Scaffold2	maker	exon	10823276	10824186	.	+	.	gene_id "GBI_00415"; transcript_id "GBI_00415-RA"; Parent "GBI_00415-RA"; gene_name "GBI_00415";
Scaffold2	maker	exon	10832213	10832286	.	+	.	gene_id "GBI_00415"; transcript_id "GBI_00415-RA"; Parent "GBI_00415-RA"; gene_name "GBI_00415";
Scaffold2	maker	exon	10832611	10832762	.	+	.	gene_id "GBI_00415"; transcript_id "GBI_00415-RA"; Parent "GBI_00415-RA"; gene_name "GBI_00415";
Scaffold2	maker	exon	10832834	10832920	.	+	.	gene_id "GBI_00415"; transcript_id "GBI_00415-RA"; Parent "GBI_00415-RA"; gene_name "GBI_00415";
Scaffold2	maker	exon	10833384	10833508	.	+	.	gene_id "GBI_00415"; transcript_id "GBI_00415-RA"; Parent "GBI_00415-RA"; gene_name "GBI_00415";
Scaffold2	maker	exon	10833638	10833781	.	+	.	gene_id "GBI_00415"; transcript_id "GBI_00415-RA"; Parent "GBI_00415-RA"; gene_name "GBI_00415";
Scaffold2	maker	exon	10835032	10836684	.	+	.	gene_id "GBI_00415"; transcript_id "GBI_00415-RA"; Parent "GBI_00415-RA"; gene_name "GBI_00415";
Scaffold2	AGAT	transcript	10823276	10836684	.	+	.	gene_id "GBI_00415"; transcript_id "GBI_00415-RB"; Parent "GBI_00415"; gene_name "GBI_00415";
Scaffold2	maker	exon	10823276	10824186	.	+	.	gene_id "GBI_00415"; transcript_id "GBI_00415-RB"; Parent "GBI_00415-RB"; gene_name "GBI_00415"; previous_transcript_id "GBI_00415-RB";
Scaffold2	maker	exon	10832213	10832286	.	+	.	gene_id "GBI_00415"; transcript_id "GBI_00415-RB"; Parent "GBI_00415-RB"; gene_name "GBI_00415"; previous_transcript_id "GBI_00415-RB";
Scaffold2	maker	exon	10832611	10832762	.	+	.	gene_id "GBI_00415"; transcript_id "GBI_00415-RB"; Parent "GBI_00415-RB"; gene_name "GBI_00415"; previous_transcript_id "GBI_00415-RB";
Scaffold2	maker	exon	10832846	10832920	.	+	.	gene_id "GBI_00415"; transcript_id "GBI_00415-RB"; Parent "GBI_00415-RB"; gene_name "GBI_00415"; previous_transcript_id "GBI_00415-RB";
Scaffold2	maker	exon	10833384	10833508	.	+	.	gene_id "GBI_00415"; transcript_id "GBI_00415-RB"; Parent "GBI_00415-RB"; gene_name "GBI_00415"; previous_transcript_id "GBI_00415-RB";
Scaffold2	maker	exon	10833638	10833781	.	+	.	gene_id "GBI_00415"; transcript_id "GBI_00415-RB"; Parent "GBI_00415-RB"; gene_name "GBI_00415"; previous_transcript_id "GBI_00415-RB";
Scaffold2	maker	exon	10835032	10836684	.	+	.	gene_id "GBI_00415"; transcript_id "GBI_00415-RB"; Parent "GBI_00415-RB"; gene_name "GBI_00415"; previous_transcript_id "GBI_00415-RB";
Scaffold2	StringTie	transcript	10831716	10836935	.	+	.	gene_id "GBI_00415"; transcript_id "GBI_00415.4"; gene_name "GBI_00415"; oId "STRG.517.8"; cmp_ref "GBI_00415-RA"; class_code "j"; tss_id "TSS12339";
Scaffold2	StringTie	exon	10831716	10832093	.	+	.	gene_id "GBI_00415"; transcript_id "GBI_00415.4"; exon_number "1";
Scaffold2	StringTie	exon	10832213	10832286	.	+	.	gene_id "GBI_00415"; transcript_id "GBI_00415.4"; exon_number "2";
Scaffold2	StringTie	exon	10832357	10832415	.	+	.	gene_id "GBI_00415"; transcript_id "GBI_00415.4"; exon_number "3";
Scaffold2	StringTie	exon	10832611	10832762	.	+	.	gene_id "GBI_00415"; transcript_id "GBI_00415.4"; exon_number "4";
Scaffold2	StringTie	exon	10832834	10832920	.	+	.	gene_id "GBI_00415"; transcript_id "GBI_00415.4"; exon_number "5";
Scaffold2	StringTie	exon	10833384	10833508	.	+	.	gene_id "GBI_00415"; transcript_id "GBI_00415.4"; exon_number "6";
Scaffold2	StringTie	exon	10833638	10833781	.	+	.	gene_id "GBI_00415"; transcript_id "GBI_00415.4"; exon_number "7";
Scaffold2	StringTie	exon	10835032	10836935	.	+	.	gene_id "GBI_00415"; transcript_id "GBI_00415.4"; exon_number "8";
Scaffold2	StringTie	transcript	10831716	10836935	.	+	.	gene_id "GBI_00415"; transcript_id "GBI_00415.5"; gene_name "GBI_00415"; oId "STRG.517.6"; cmp_ref "GBI_00415-RA"; class_code "j"; tss_id "TSS12339";
Scaffold2	StringTie	exon	10831716	10832286	.	+	.	gene_id "GBI_00415"; transcript_id "GBI_00415.5"; exon_number "1";
Scaffold2	StringTie	exon	10832611	10832762	.	+	.	gene_id "GBI_00415"; transcript_id "GBI_00415.5"; exon_number "2";
Scaffold2	StringTie	exon	10832834	10832920	.	+	.	gene_id "GBI_00415"; transcript_id "GBI_00415.5"; exon_number "3";
Scaffold2	StringTie	exon	10833384	10833508	.	+	.	gene_id "GBI_00415"; transcript_id "GBI_00415.5"; exon_number "4";
Scaffold2	StringTie	exon	10833638	10833781	.	+	.	gene_id "GBI_00415"; transcript_id "GBI_00415.5"; exon_number "5";
Scaffold2	StringTie	exon	10835032	10836935	.	+	.	gene_id "GBI_00415"; transcript_id "GBI_00415.5"; exon_number "6";
Scaffold2	StringTie	transcript	10831716	10836935	.	+	.	gene_id "GBI_00415"; transcript_id "GBI_00415.6"; gene_name "GBI_00415"; oId "STRG.517.5"; cmp_ref "GBI_00415-RA"; class_code "j"; tss_id "TSS12339";
Scaffold2	StringTie	exon	10831716	10832093	.	+	.	gene_id "GBI_00415"; transcript_id "GBI_00415.6"; exon_number "1";
Scaffold2	StringTie	exon	10832213	10832286	.	+	.	gene_id "GBI_00415"; transcript_id "GBI_00415.6"; exon_number "2";
Scaffold2	StringTie	exon	10832357	10832415	.	+	.	gene_id "GBI_00415"; transcript_id "GBI_00415.6"; exon_number "3";
Scaffold2	StringTie	exon	10832611	10832762	.	+	.	gene_id "GBI_00415"; transcript_id "GBI_00415.6"; exon_number "4";
Scaffold2	StringTie	exon	10832834	10832920	.	+	.	gene_id "GBI_00415"; transcript_id "GBI_00415.6"; exon_number "5";
Scaffold2	StringTie	exon	10833384	10833508	.	+	.	gene_id "GBI_00415"; transcript_id "GBI_00415.6"; exon_number "6";
Scaffold2	StringTie	exon	10833638	10836935	.	+	.	gene_id "GBI_00415"; transcript_id "GBI_00415.6"; exon_number "7";
Scaffold2	StringTie	transcript	10831716	10836935	.	+	.	gene_id "GBI_00415"; transcript_id "GBI_00415.7"; gene_name "GBI_00415"; oId "STRG.517.4"; cmp_ref "GBI_00415-RA"; class_code "n"; tss_id "TSS12339";
Scaffold2	StringTie	exon	10831716	10832762	.	+	.	gene_id "GBI_00415"; transcript_id "GBI_00415.7"; exon_number "1";
Scaffold2	StringTie	exon	10832834	10832920	.	+	.	gene_id "GBI_00415"; transcript_id "GBI_00415.7"; exon_number "2";
Scaffold2	StringTie	exon	10833384	10833508	.	+	.	gene_id "GBI_00415"; transcript_id "GBI_00415.7"; exon_number "3";
Scaffold2	StringTie	exon	10833638	10833781	.	+	.	gene_id "GBI_00415"; transcript_id "GBI_00415.7"; exon_number "4";
Scaffold2	StringTie	exon	10835032	10836935	.	+	.	gene_id "GBI_00415"; transcript_id "GBI_00415.7"; exon_number "5";
Scaffold2	StringTie	transcript	10831716	10836935	.	+	.	gene_id "GBI_00415"; transcript_id "GBI_00415.8"; gene_name "GBI_00415"; oId "STRG.517.3"; cmp_ref "GBI_00415-RA"; class_code "j"; tss_id "TSS12339";
Scaffold2	StringTie	exon	10831716	10832093	.	+	.	gene_id "GBI_00415"; transcript_id "GBI_00415.8"; exon_number "1";
Scaffold2	StringTie	exon	10832213	10832286	.	+	.	gene_id "GBI_00415"; transcript_id "GBI_00415.8"; exon_number "2";
Scaffold2	StringTie	exon	10832611	10832762	.	+	.	gene_id "GBI_00415"; transcript_id "GBI_00415.8"; exon_number "3";
Scaffold2	StringTie	exon	10832834	10832920	.	+	.	gene_id "GBI_00415"; transcript_id "GBI_00415.8"; exon_number "4";
Scaffold2	StringTie	exon	10833384	10833508	.	+	.	gene_id "GBI_00415"; transcript_id "GBI_00415.8"; exon_number "5";
Scaffold2	StringTie	exon	10833638	10833781	.	+	.	gene_id "GBI_00415"; transcript_id "GBI_00415.8"; exon_number "6";
Scaffold2	StringTie	exon	10835032	10836935	.	+	.	gene_id "GBI_00415"; transcript_id "GBI_00415.8"; exon_number "7";
Scaffold2	StringTie	transcript	10831716	10837533	.	+	.	gene_id "GBI_00415"; transcript_id "GBI_00415.9"; gene_name "GBI_00415"; oId "STRG.517.7"; cmp_ref "GBI_00415-RA"; class_code "j"; tss_id "TSS12339";
Scaffold2	StringTie	exon	10831716	10832415	.	+	.	gene_id "GBI_00415"; transcript_id "GBI_00415.9"; exon_number "1";
Scaffold2	StringTie	exon	10832611	10832762	.	+	.	gene_id "GBI_00415"; transcript_id "GBI_00415.9"; exon_number "2";
Scaffold2	StringTie	exon	10832834	10832920	.	+	.	gene_id "GBI_00415"; transcript_id "GBI_00415.9"; exon_number "3";
Scaffold2	StringTie	exon	10833384	10833508	.	+	.	gene_id "GBI_00415"; transcript_id "GBI_00415.9"; exon_number "4";
Scaffold2	StringTie	exon	10833638	10837533	.	+	.	gene_id "GBI_00415"; transcript_id "GBI_00415.9"; exon_number "5";
Scaffold2	maker	CDS	10824160	10824186	.	+	0	gene_id "GBI_00415"; transcript_id "GBI_00415-RA"; Parent "GBI_00415-RA"; gene_name "GBI_00415";
Scaffold2	maker	CDS	10832213	10832286	.	+	0	gene_id "GBI_00415"; transcript_id "GBI_00415-RA"; Parent "GBI_00415-RA"; gene_name "GBI_00415";
Scaffold2	maker	CDS	10832611	10832762	.	+	1	gene_id "GBI_00415"; transcript_id "GBI_00415-RA"; Parent "GBI_00415-RA"; gene_name "GBI_00415";
Scaffold2	maker	CDS	10832834	10832920	.	+	2	gene_id "GBI_00415"; transcript_id "GBI_00415-RA"; Parent "GBI_00415-RA"; gene_name "GBI_00415";
Scaffold2	maker	CDS	10833384	10833508	.	+	2	gene_id "GBI_00415"; transcript_id "GBI_00415-RA"; Parent "GBI_00415-RA"; gene_name "GBI_00415";
Scaffold2	maker	CDS	10833638	10833781	.	+	0	gene_id "GBI_00415"; transcript_id "GBI_00415-RA"; Parent "GBI_00415-RA"; gene_name "GBI_00415";
Scaffold2	maker	CDS	10835032	10835166	.	+	0	gene_id "GBI_00415"; transcript_id "GBI_00415-RA"; Parent "GBI_00415-RA"; gene_name "GBI_00415";
Scaffold2	AGAT	five_prime_UTR	10823276	10824159	.	+	.	gene_id "GBI_00415"; transcript_id "GBI_00415-RA"; Parent "GBI_00415-RA"; gene_name "GBI_00415";
Scaffold2	AGAT	three_prime_UTR	10835167	10836684	.	+	.	gene_id "GBI_00415"; transcript_id "GBI_00415-RA"; Parent "GBI_00415-RA"; gene_name "GBI_00415";
Scaffold2	maker	CDS	10824160	10824186	.	+	0	gene_id "GBI_00415"; transcript_id "GBI_00415-RB"; Parent "GBI_00415-RB"; gene_name "GBI_00415"; previous_transcript_id "GBI_00415-RB";
Scaffold2	maker	CDS	10832213	10832286	.	+	0	gene_id "GBI_00415"; transcript_id "GBI_00415-RB"; Parent "GBI_00415-RB"; gene_name "GBI_00415"; previous_transcript_id "GBI_00415-RB";
Scaffold2	maker	CDS	10832611	10832762	.	+	1	gene_id "GBI_00415"; transcript_id "GBI_00415-RB"; Parent "GBI_00415-RB"; gene_name "GBI_00415"; previous_transcript_id "GBI_00415-RB";
Scaffold2	maker	CDS	10832846	10832920	.	+	2	gene_id "GBI_00415"; transcript_id "GBI_00415-RB"; Parent "GBI_00415-RB"; gene_name "GBI_00415"; previous_transcript_id "GBI_00415-RB";
Scaffold2	maker	CDS	10833384	10833508	.	+	2	gene_id "GBI_00415"; transcript_id "GBI_00415-RB"; Parent "GBI_00415-RB"; gene_name "GBI_00415"; previous_transcript_id "GBI_00415-RB";
Scaffold2	maker	CDS	10833638	10833781	.	+	0	gene_id "GBI_00415"; transcript_id "GBI_00415-RB"; Parent "GBI_00415-RB"; gene_name "GBI_00415"; previous_transcript_id "GBI_00415-RB";
Scaffold2	maker	CDS	10835032	10835166	.	+	0	gene_id "GBI_00415"; transcript_id "GBI_00415-RB"; Parent "GBI_00415-RB"; gene_name "GBI_00415"; previous_transcript_id "GBI_00415-RB";
Scaffold2	AGAT	five_prime_UTR	10823276	10824159	.	+	.	gene_id "GBI_00415"; transcript_id "GBI_00415-RB"; Parent "GBI_00415-RB"; gene_name "GBI_00415"; previous_transcript_id "GBI_00415-RB";
Scaffold2	AGAT	three_prime_UTR	10835167	10836684	.	+	.	gene_id "GBI_00415"; transcript_id "GBI_00415-RB"; Parent "GBI_00415-RB"; gene_name "GBI_00415"; previous_transcript_id "GBI_00415-RB";
Scaffold2	AGAT	gene	10837631	10874277	.	+	.	gene_id "GBI_00416"; gene_name "GBI_00416";
Scaffold2	StringTie	transcript	10837631	10871365	.	+	.	gene_id "GBI_00416"; transcript_id "GBI_00416.1"; gene_name "GBI_00416"; oId "STRG.518.2"; cmp_ref "GBI_00416-RA"; class_code "j"; tss_id "TSS12340";
Scaffold2	StringTie	exon	10837631	10843322	.	+	.	gene_id "GBI_00416"; transcript_id "GBI_00416.1"; exon_number "1";
Scaffold2	StringTie	exon	10863632	10863784	.	+	.	gene_id "GBI_00416"; transcript_id "GBI_00416.1"; exon_number "2";
Scaffold2	StringTie	exon	10863996	10864204	.	+	.	gene_id "GBI_00416"; transcript_id "GBI_00416.1"; exon_number "3";
Scaffold2	StringTie	exon	10864855	10865226	.	+	.	gene_id "GBI_00416"; transcript_id "GBI_00416.1"; exon_number "4";
Scaffold2	StringTie	exon	10870873	10871365	.	+	.	gene_id "GBI_00416"; transcript_id "GBI_00416.1"; exon_number "5";
Scaffold2	StringTie	transcript	10843003	10874091	.	+	.	gene_id "GBI_00416"; transcript_id "GBI_00416.2"; gene_name "GBI_00416"; oId "STRG.518.3"; cmp_ref "GBI_00416-RA"; class_code "j"; tss_id "TSS12341";
Scaffold2	StringTie	exon	10843003	10843322	.	+	.	gene_id "GBI_00416"; transcript_id "GBI_00416.2"; exon_number "1";
Scaffold2	StringTie	exon	10863632	10863784	.	+	.	gene_id "GBI_00416"; transcript_id "GBI_00416.2"; exon_number "2";
Scaffold2	StringTie	exon	10863996	10864204	.	+	.	gene_id "GBI_00416"; transcript_id "GBI_00416.2"; exon_number "3";
Scaffold2	StringTie	exon	10864855	10865226	.	+	.	gene_id "GBI_00416"; transcript_id "GBI_00416.2"; exon_number "4";
Scaffold2	StringTie	exon	10870873	10871038	.	+	.	gene_id "GBI_00416"; transcript_id "GBI_00416.2"; exon_number "5";
Scaffold2	StringTie	exon	10872867	10874091	.	+	.	gene_id "GBI_00416"; transcript_id "GBI_00416.2"; exon_number "6";
Scaffold2	AGAT	transcript	10863505	10874277	.	+	.	gene_id "GBI_00416"; transcript_id "GBI_00416-RA"; Parent "GBI_00416"; gene_name "GBI_00416";
Scaffold2	maker	exon	10863505	10863511	.	+	.	gene_id "GBI_00416"; transcript_id "GBI_00416-RA"; Parent "GBI_00416-RA"; gene_name "GBI_00416";
Scaffold2	maker	exon	10863632	10863784	.	+	.	gene_id "GBI_00416"; transcript_id "GBI_00416-RA"; Parent "GBI_00416-RA"; gene_name "GBI_00416";
Scaffold2	maker	exon	10863996	10864204	.	+	.	gene_id "GBI_00416"; transcript_id "GBI_00416-RA"; Parent "GBI_00416-RA"; gene_name "GBI_00416";
Scaffold2	maker	exon	10864855	10865226	.	+	.	gene_id "GBI_00416"; transcript_id "GBI_00416-RA"; Parent "GBI_00416-RA"; gene_name "GBI_00416";
Scaffold2	maker	exon	10870873	10871038	.	+	.	gene_id "GBI_00416"; transcript_id "GBI_00416-RA"; Parent "GBI_00416-RA"; gene_name "GBI_00416";
Scaffold2	maker	exon	10872867	10874277	.	+	.	gene_id "GBI_00416"; transcript_id "GBI_00416-RA"; Parent "GBI_00416-RA"; gene_name "GBI_00416";
Scaffold2	StringTie	transcript	10865361	10874277	.	+	.	gene_id "GBI_00416"; transcript_id "GBI_00416.4"; gene_name "GBI_00416"; oId "STRG.518.4"; cmp_ref "GBI_00416-RA"; class_code "j"; tss_id "TSS12342";
Scaffold2	StringTie	exon	10865361	10871038	.	+	.	gene_id "GBI_00416"; transcript_id "GBI_00416.4"; exon_number "1";
Scaffold2	StringTie	exon	10872867	10874277	.	+	.	gene_id "GBI_00416"; transcript_id "GBI_00416.4"; exon_number "2";
Scaffold2	maker	CDS	10863505	10863511	.	+	0	gene_id "GBI_00416"; transcript_id "GBI_00416-RA"; Parent "GBI_00416-RA"; gene_name "GBI_00416";
Scaffold2	maker	CDS	10863632	10863784	.	+	2	gene_id "GBI_00416"; transcript_id "GBI_00416-RA"; Parent "GBI_00416-RA"; gene_name "GBI_00416";
Scaffold2	maker	CDS	10863996	10864204	.	+	2	gene_id "GBI_00416"; transcript_id "GBI_00416-RA"; Parent "GBI_00416-RA"; gene_name "GBI_00416";
Scaffold2	maker	CDS	10864855	10865226	.	+	0	gene_id "GBI_00416"; transcript_id "GBI_00416-RA"; Parent "GBI_00416-RA"; gene_name "GBI_00416";
Scaffold2	maker	CDS	10870873	10871038	.	+	0	gene_id "GBI_00416"; transcript_id "GBI_00416-RA"; Parent "GBI_00416-RA"; gene_name "GBI_00416";
Scaffold2	maker	CDS	10872867	10872898	.	+	2	gene_id "GBI_00416"; transcript_id "GBI_00416-RA"; Parent "GBI_00416-RA"; gene_name "GBI_00416";
Scaffold2	AGAT	three_prime_UTR	10872899	10874277	.	+	.	gene_id "GBI_00416"; transcript_id "GBI_00416-RA"; Parent "GBI_00416-RA"; gene_name "GBI_00416";
Scaffold2	AGAT	gene	10877764	10897110	.	+	.	gene_id "GBI_00417"; gene_name "GBI_00417";
Scaffold2	StringTie	transcript	10877764	10897110	.	+	.	gene_id "GBI_00417"; transcript_id "GBI_00417.1"; gene_name "GBI_00417"; oId "STRG.519.1"; cmp_ref "GBI_00417-RA"; class_code "m"; tss_id "TSS12343";
Scaffold2	StringTie	exon	10877764	10879798	.	+	.	gene_id "GBI_00417"; transcript_id "GBI_00417.1"; exon_number "1";
Scaffold2	StringTie	exon	10879927	10880262	.	+	.	gene_id "GBI_00417"; transcript_id "GBI_00417.1"; exon_number "2";
Scaffold2	StringTie	exon	10880351	10880540	.	+	.	gene_id "GBI_00417"; transcript_id "GBI_00417.1"; exon_number "3";
Scaffold2	StringTie	exon	10880614	10880836	.	+	.	gene_id "GBI_00417"; transcript_id "GBI_00417.1"; exon_number "4";
Scaffold2	StringTie	exon	10882979	10886706	.	+	.	gene_id "GBI_00417"; transcript_id "GBI_00417.1"; exon_number "5";
Scaffold2	StringTie	exon	10886786	10886986	.	+	.	gene_id "GBI_00417"; transcript_id "GBI_00417.1"; exon_number "6";
Scaffold2	StringTie	exon	10887063	10887286	.	+	.	gene_id "GBI_00417"; transcript_id "GBI_00417.1"; exon_number "7";
Scaffold2	StringTie	exon	10888279	10888578	.	+	.	gene_id "GBI_00417"; transcript_id "GBI_00417.1"; exon_number "8";
Scaffold2	StringTie	exon	10889278	10889465	.	+	.	gene_id "GBI_00417"; transcript_id "GBI_00417.1"; exon_number "9";
Scaffold2	StringTie	exon	10889745	10890105	.	+	.	gene_id "GBI_00417"; transcript_id "GBI_00417.1"; exon_number "10";
Scaffold2	StringTie	exon	10890857	10891433	.	+	.	gene_id "GBI_00417"; transcript_id "GBI_00417.1"; exon_number "11";
Scaffold2	StringTie	exon	10893899	10894091	.	+	.	gene_id "GBI_00417"; transcript_id "GBI_00417.1"; exon_number "12";
Scaffold2	StringTie	exon	10894979	10895326	.	+	.	gene_id "GBI_00417"; transcript_id "GBI_00417.1"; exon_number "13";
Scaffold2	StringTie	exon	10897058	10897110	.	+	.	gene_id "GBI_00417"; transcript_id "GBI_00417.1"; exon_number "14";
Scaffold2	StringTie	transcript	10879661	10897110	.	+	.	gene_id "GBI_00417"; transcript_id "GBI_00417.2"; gene_name "GBI_00417"; oId "STRG.519.3"; cmp_ref "GBI_00417-RB"; class_code "k"; tss_id "TSS12344";
Scaffold2	StringTie	exon	10879661	10879997	.	+	.	gene_id "GBI_00417"; transcript_id "GBI_00417.2"; exon_number "1";
Scaffold2	StringTie	exon	10880075	10880262	.	+	.	gene_id "GBI_00417"; transcript_id "GBI_00417.2"; exon_number "2";
Scaffold2	StringTie	exon	10880351	10880540	.	+	.	gene_id "GBI_00417"; transcript_id "GBI_00417.2"; exon_number "3";
Scaffold2	StringTie	exon	10880614	10880836	.	+	.	gene_id "GBI_00417"; transcript_id "GBI_00417.2"; exon_number "4";
Scaffold2	StringTie	exon	10882979	10886706	.	+	.	gene_id "GBI_00417"; transcript_id "GBI_00417.2"; exon_number "5";
Scaffold2	StringTie	exon	10886786	10886986	.	+	.	gene_id "GBI_00417"; transcript_id "GBI_00417.2"; exon_number "6";
Scaffold2	StringTie	exon	10887063	10887286	.	+	.	gene_id "GBI_00417"; transcript_id "GBI_00417.2"; exon_number "7";
Scaffold2	StringTie	exon	10888279	10888578	.	+	.	gene_id "GBI_00417"; transcript_id "GBI_00417.2"; exon_number "8";
Scaffold2	StringTie	exon	10889278	10889465	.	+	.	gene_id "GBI_00417"; transcript_id "GBI_00417.2"; exon_number "9";
Scaffold2	StringTie	exon	10889745	10890105	.	+	.	gene_id "GBI_00417"; transcript_id "GBI_00417.2"; exon_number "10";
Scaffold2	StringTie	exon	10890857	10891433	.	+	.	gene_id "GBI_00417"; transcript_id "GBI_00417.2"; exon_number "11";
Scaffold2	StringTie	exon	10893899	10894091	.	+	.	gene_id "GBI_00417"; transcript_id "GBI_00417.2"; exon_number "12";
Scaffold2	StringTie	exon	10894979	10895326	.	+	.	gene_id "GBI_00417"; transcript_id "GBI_00417.2"; exon_number "13";
Scaffold2	StringTie	exon	10897058	10897110	.	+	.	gene_id "GBI_00417"; transcript_id "GBI_00417.2"; exon_number "14";
Scaffold2	AGAT	transcript	10879661	10883694	.	+	.	gene_id "GBI_00417"; transcript_id "GBI_00417-RA"; Parent "GBI_00417"; gene_name "GBI_00417";
Scaffold2	maker	exon	10879661	10879798	.	+	.	gene_id "GBI_00417"; transcript_id "GBI_00417-RA"; Parent "GBI_00417-RA"; gene_name "GBI_00417";
Scaffold2	maker	exon	10879927	10879997	.	+	.	gene_id "GBI_00417"; transcript_id "GBI_00417-RA"; Parent "GBI_00417-RA"; gene_name "GBI_00417";
Scaffold2	maker	exon	10880075	10880262	.	+	.	gene_id "GBI_00417"; transcript_id "GBI_00417-RA"; Parent "GBI_00417-RA"; gene_name "GBI_00417";
Scaffold2	maker	exon	10880351	10880540	.	+	.	gene_id "GBI_00417"; transcript_id "GBI_00417-RA"; Parent "GBI_00417-RA"; gene_name "GBI_00417";
Scaffold2	maker	exon	10880614	10880836	.	+	.	gene_id "GBI_00417"; transcript_id "GBI_00417-RA"; Parent "GBI_00417-RA"; gene_name "GBI_00417";
Scaffold2	maker	exon	10882979	10883694	.	+	.	gene_id "GBI_00417"; transcript_id "GBI_00417-RA"; Parent "GBI_00417-RA"; gene_name "GBI_00417";
Scaffold2	maker	CDS	10879927	10879997	.	+	0	gene_id "GBI_00417"; transcript_id "GBI_00417-RA"; Parent "GBI_00417-RA"; gene_name "GBI_00417";
Scaffold2	maker	CDS	10880075	10880262	.	+	1	gene_id "GBI_00417"; transcript_id "GBI_00417-RA"; Parent "GBI_00417-RA"; gene_name "GBI_00417";
Scaffold2	maker	CDS	10880351	10880540	.	+	2	gene_id "GBI_00417"; transcript_id "GBI_00417-RA"; Parent "GBI_00417-RA"; gene_name "GBI_00417";
Scaffold2	maker	CDS	10880614	10880836	.	+	1	gene_id "GBI_00417"; transcript_id "GBI_00417-RA"; Parent "GBI_00417-RA"; gene_name "GBI_00417";
Scaffold2	maker	CDS	10882979	10883161	.	+	0	gene_id "GBI_00417"; transcript_id "GBI_00417-RA"; Parent "GBI_00417-RA"; gene_name "GBI_00417";
Scaffold2	AGAT	five_prime_UTR	10879661	10879798	.	+	.	gene_id "GBI_00417"; transcript_id "GBI_00417-RA"; Parent "GBI_00417-RA"; gene_name "GBI_00417";
Scaffold2	AGAT	three_prime_UTR	10883162	10883694	.	+	.	gene_id "GBI_00417"; transcript_id "GBI_00417-RA"; Parent "GBI_00417-RA"; gene_name "GBI_00417";
Scaffold2	StringTie	transcript	10879776	10897110	.	+	.	gene_id "GBI_00417"; transcript_id "GBI_00417.4"; gene_name "GBI_00417"; oId "STRG.519.5"; cmp_ref "GBI_00417-RB"; class_code "m"; tss_id "TSS12345";
Scaffold2	StringTie	exon	10879776	10880262	.	+	.	gene_id "GBI_00417"; transcript_id "GBI_00417.4"; exon_number "1";
Scaffold2	StringTie	exon	10880351	10880540	.	+	.	gene_id "GBI_00417"; transcript_id "GBI_00417.4"; exon_number "2";
Scaffold2	StringTie	exon	10880614	10886706	.	+	.	gene_id "GBI_00417"; transcript_id "GBI_00417.4"; exon_number "3";
Scaffold2	StringTie	exon	10886786	10886986	.	+	.	gene_id "GBI_00417"; transcript_id "GBI_00417.4"; exon_number "4";
Scaffold2	StringTie	exon	10887063	10887286	.	+	.	gene_id "GBI_00417"; transcript_id "GBI_00417.4"; exon_number "5";
Scaffold2	StringTie	exon	10888279	10888578	.	+	.	gene_id "GBI_00417"; transcript_id "GBI_00417.4"; exon_number "6";
Scaffold2	StringTie	exon	10889278	10889465	.	+	.	gene_id "GBI_00417"; transcript_id "GBI_00417.4"; exon_number "7";
Scaffold2	StringTie	exon	10889745	10890105	.	+	.	gene_id "GBI_00417"; transcript_id "GBI_00417.4"; exon_number "8";
Scaffold2	StringTie	exon	10890857	10891433	.	+	.	gene_id "GBI_00417"; transcript_id "GBI_00417.4"; exon_number "9";
Scaffold2	StringTie	exon	10893899	10894091	.	+	.	gene_id "GBI_00417"; transcript_id "GBI_00417.4"; exon_number "10";
Scaffold2	StringTie	exon	10894979	10895326	.	+	.	gene_id "GBI_00417"; transcript_id "GBI_00417.4"; exon_number "11";
Scaffold2	StringTie	exon	10897058	10897110	.	+	.	gene_id "GBI_00417"; transcript_id "GBI_00417.4"; exon_number "12";
Scaffold2	AGAT	transcript	10879776	10883694	.	+	.	gene_id "GBI_00417"; transcript_id "GBI_00417-RB"; Parent "GBI_00417"; gene_name "GBI_00417";
Scaffold2	maker	exon	10879776	10879997	.	+	.	gene_id "GBI_00417"; transcript_id "GBI_00417-RB"; Parent "GBI_00417-RB"; gene_name "GBI_00417"; previous_transcript_id "GBI_00417-RB";
Scaffold2	maker	exon	10880075	10880262	.	+	.	gene_id "GBI_00417"; transcript_id "GBI_00417-RB"; Parent "GBI_00417-RB"; gene_name "GBI_00417"; previous_transcript_id "GBI_00417-RB";
Scaffold2	maker	exon	10880351	10880540	.	+	.	gene_id "GBI_00417"; transcript_id "GBI_00417-RB"; Parent "GBI_00417-RB"; gene_name "GBI_00417"; previous_transcript_id "GBI_00417-RB";
Scaffold2	maker	exon	10880614	10880836	.	+	.	gene_id "GBI_00417"; transcript_id "GBI_00417-RB"; Parent "GBI_00417-RB"; gene_name "GBI_00417"; previous_transcript_id "GBI_00417-RB";
Scaffold2	maker	exon	10882979	10883694	.	+	.	gene_id "GBI_00417"; transcript_id "GBI_00417-RB"; Parent "GBI_00417-RB"; gene_name "GBI_00417"; previous_transcript_id "GBI_00417-RB";
Scaffold2	maker	CDS	10879927	10879997	.	+	0	gene_id "GBI_00417"; transcript_id "GBI_00417-RB"; Parent "GBI_00417-RB"; gene_name "GBI_00417"; previous_transcript_id "GBI_00417-RB";
Scaffold2	maker	CDS	10880075	10880262	.	+	1	gene_id "GBI_00417"; transcript_id "GBI_00417-RB"; Parent "GBI_00417-RB"; gene_name "GBI_00417"; previous_transcript_id "GBI_00417-RB";
Scaffold2	maker	CDS	10880351	10880540	.	+	2	gene_id "GBI_00417"; transcript_id "GBI_00417-RB"; Parent "GBI_00417-RB"; gene_name "GBI_00417"; previous_transcript_id "GBI_00417-RB";
Scaffold2	maker	CDS	10880614	10880836	.	+	1	gene_id "GBI_00417"; transcript_id "GBI_00417-RB"; Parent "GBI_00417-RB"; gene_name "GBI_00417"; previous_transcript_id "GBI_00417-RB";
Scaffold2	maker	CDS	10882979	10883161	.	+	0	gene_id "GBI_00417"; transcript_id "GBI_00417-RB"; Parent "GBI_00417-RB"; gene_name "GBI_00417"; previous_transcript_id "GBI_00417-RB";
Scaffold2	AGAT	five_prime_UTR	10879776	10879926	.	+	.	gene_id "GBI_00417"; transcript_id "GBI_00417-RB"; Parent "GBI_00417-RB"; gene_name "GBI_00417"; previous_transcript_id "GBI_00417-RB";
Scaffold2	AGAT	three_prime_UTR	10883162	10883694	.	+	.	gene_id "GBI_00417"; transcript_id "GBI_00417-RB"; Parent "GBI_00417-RB"; gene_name "GBI_00417"; previous_transcript_id "GBI_00417-RB";
Scaffold2	AGAT	gene	10911166	10922159	.	+	.	gene_id "GBI_00418"; gene_name "GBI_00418";
Scaffold2	AGAT	transcript	10911166	10921846	.	+	.	gene_id "GBI_00418"; transcript_id "GBI_00418-RA"; Parent "GBI_00418"; gene_name "GBI_00418";
Scaffold2	maker	exon	10911166	10911365	.	+	.	gene_id "GBI_00418"; transcript_id "GBI_00418-RA"; Parent "GBI_00418-RA"; gene_name "GBI_00418";
Scaffold2	maker	exon	10911373	10912004	.	+	.	gene_id "GBI_00418"; transcript_id "GBI_00418-RA"; Parent "GBI_00418-RA"; gene_name "GBI_00418";
Scaffold2	maker	exon	10912321	10913749	.	+	.	gene_id "GBI_00418"; transcript_id "GBI_00418-RA"; Parent "GBI_00418-RA"; gene_name "GBI_00418";
Scaffold2	maker	exon	10914812	10915013	.	+	.	gene_id "GBI_00418"; transcript_id "GBI_00418-RA"; Parent "GBI_00418-RA"; gene_name "GBI_00418";
Scaffold2	maker	exon	10915150	10915383	.	+	.	gene_id "GBI_00418"; transcript_id "GBI_00418-RA"; Parent "GBI_00418-RA"; gene_name "GBI_00418";
Scaffold2	maker	exon	10916631	10916791	.	+	.	gene_id "GBI_00418"; transcript_id "GBI_00418-RA"; Parent "GBI_00418-RA"; gene_name "GBI_00418";
Scaffold2	maker	exon	10917446	10917554	.	+	.	gene_id "GBI_00418"; transcript_id "GBI_00418-RA"; Parent "GBI_00418-RA"; gene_name "GBI_00418";
Scaffold2	maker	exon	10918073	10918258	.	+	.	gene_id "GBI_00418"; transcript_id "GBI_00418-RA"; Parent "GBI_00418-RA"; gene_name "GBI_00418";
Scaffold2	maker	exon	10919738	10921311	.	+	.	gene_id "GBI_00418"; transcript_id "GBI_00418-RA"; Parent "GBI_00418-RA"; gene_name "GBI_00418";
Scaffold2	maker	exon	10921405	10921846	.	+	.	gene_id "GBI_00418"; transcript_id "GBI_00418-RA"; Parent "GBI_00418-RA"; gene_name "GBI_00418";
Scaffold2	maker	CDS	10911166	10911365	.	+	0	gene_id "GBI_00418"; transcript_id "GBI_00418-RA"; Parent "GBI_00418-RA"; gene_name "GBI_00418";
Scaffold2	maker	CDS	10911373	10912004	.	+	1	gene_id "GBI_00418"; transcript_id "GBI_00418-RA"; Parent "GBI_00418-RA"; gene_name "GBI_00418";
Scaffold2	maker	CDS	10912321	10913749	.	+	2	gene_id "GBI_00418"; transcript_id "GBI_00418-RA"; Parent "GBI_00418-RA"; gene_name "GBI_00418";
Scaffold2	maker	CDS	10914812	10915013	.	+	1	gene_id "GBI_00418"; transcript_id "GBI_00418-RA"; Parent "GBI_00418-RA"; gene_name "GBI_00418";
Scaffold2	maker	CDS	10915150	10915383	.	+	0	gene_id "GBI_00418"; transcript_id "GBI_00418-RA"; Parent "GBI_00418-RA"; gene_name "GBI_00418";
Scaffold2	maker	CDS	10916631	10916791	.	+	0	gene_id "GBI_00418"; transcript_id "GBI_00418-RA"; Parent "GBI_00418-RA"; gene_name "GBI_00418";
Scaffold2	maker	CDS	10917446	10917554	.	+	1	gene_id "GBI_00418"; transcript_id "GBI_00418-RA"; Parent "GBI_00418-RA"; gene_name "GBI_00418";
Scaffold2	maker	CDS	10918073	10918258	.	+	0	gene_id "GBI_00418"; transcript_id "GBI_00418-RA"; Parent "GBI_00418-RA"; gene_name "GBI_00418";
Scaffold2	maker	CDS	10919738	10919833	.	+	0	gene_id "GBI_00418"; transcript_id "GBI_00418-RA"; Parent "GBI_00418-RA"; gene_name "GBI_00418";
Scaffold2	AGAT	three_prime_UTR	10919834	10921311	.	+	.	gene_id "GBI_00418"; transcript_id "GBI_00418-RA"; Parent "GBI_00418-RA"; gene_name "GBI_00418";
Scaffold2	AGAT	three_prime_UTR	10921405	10921846	.	+	.	gene_id "GBI_00418"; transcript_id "GBI_00418-RA"; Parent "GBI_00418-RA"; gene_name "GBI_00418";
Scaffold2	StringTie	transcript	10912540	10919849	.	+	.	gene_id "GBI_00418"; transcript_id "GBI_00418.2"; gene_name "GBI_00418"; oId "STRG.520.1"; cmp_ref "GBI_00418-RF"; class_code "m"; tss_id "TSS12346";
Scaffold2	StringTie	exon	10912540	10915013	.	+	.	gene_id "GBI_00418"; transcript_id "GBI_00418.2"; exon_number "1";
Scaffold2	StringTie	exon	10915150	10915383	.	+	.	gene_id "GBI_00418"; transcript_id "GBI_00418.2"; exon_number "2";
Scaffold2	StringTie	exon	10916631	10916791	.	+	.	gene_id "GBI_00418"; transcript_id "GBI_00418.2"; exon_number "3";
Scaffold2	StringTie	exon	10917446	10917554	.	+	.	gene_id "GBI_00418"; transcript_id "GBI_00418.2"; exon_number "4";
Scaffold2	StringTie	exon	10918073	10918258	.	+	.	gene_id "GBI_00418"; transcript_id "GBI_00418.2"; exon_number "5";
Scaffold2	StringTie	exon	10919738	10919849	.	+	.	gene_id "GBI_00418"; transcript_id "GBI_00418.2"; exon_number "6";
Scaffold2	StringTie	transcript	10912540	10922159	.	+	.	gene_id "GBI_00418"; transcript_id "GBI_00418.3"; gene_name "GBI_00418"; oId "STRG.520.2"; cmp_ref "GBI_00418-RF"; class_code "n"; tss_id "TSS12346";
Scaffold2	StringTie	exon	10912540	10915013	.	+	.	gene_id "GBI_00418"; transcript_id "GBI_00418.3"; exon_number "1";
Scaffold2	StringTie	exon	10915084	10915383	.	+	.	gene_id "GBI_00418"; transcript_id "GBI_00418.3"; exon_number "2";
Scaffold2	StringTie	exon	10916631	10916791	.	+	.	gene_id "GBI_00418"; transcript_id "GBI_00418.3"; exon_number "3";
Scaffold2	StringTie	exon	10917446	10917554	.	+	.	gene_id "GBI_00418"; transcript_id "GBI_00418.3"; exon_number "4";
Scaffold2	StringTie	exon	10918073	10918258	.	+	.	gene_id "GBI_00418"; transcript_id "GBI_00418.3"; exon_number "5";
Scaffold2	StringTie	exon	10919738	10922159	.	+	.	gene_id "GBI_00418"; transcript_id "GBI_00418.3"; exon_number "6";
Scaffold2	AGAT	transcript	10912688	10921846	.	+	.	gene_id "GBI_00418"; transcript_id "GBI_00418-RB"; Parent "GBI_00418"; gene_name "GBI_00418";
Scaffold2	maker	exon	10912688	10913774	.	+	.	gene_id "GBI_00418"; transcript_id "GBI_00418-RB"; Parent "GBI_00418-RB"; gene_name "GBI_00418"; previous_transcript_id "GBI_00418-RB";
Scaffold2	maker	exon	10913826	10914286	.	+	.	gene_id "GBI_00418"; transcript_id "GBI_00418-RB"; Parent "GBI_00418-RB"; gene_name "GBI_00418"; previous_transcript_id "GBI_00418-RB";
Scaffold2	maker	exon	10914421	10914501	.	+	.	gene_id "GBI_00418"; transcript_id "GBI_00418-RB"; Parent "GBI_00418-RB"; gene_name "GBI_00418"; previous_transcript_id "GBI_00418-RB";
Scaffold2	maker	exon	10915150	10915383	.	+	.	gene_id "GBI_00418"; transcript_id "GBI_00418-RB"; Parent "GBI_00418-RB"; gene_name "GBI_00418"; previous_transcript_id "GBI_00418-RB";
Scaffold2	maker	exon	10916631	10916791	.	+	.	gene_id "GBI_00418"; transcript_id "GBI_00418-RB"; Parent "GBI_00418-RB"; gene_name "GBI_00418"; previous_transcript_id "GBI_00418-RB";
Scaffold2	maker	exon	10917446	10917554	.	+	.	gene_id "GBI_00418"; transcript_id "GBI_00418-RB"; Parent "GBI_00418-RB"; gene_name "GBI_00418"; previous_transcript_id "GBI_00418-RB";
Scaffold2	maker	exon	10918073	10918258	.	+	.	gene_id "GBI_00418"; transcript_id "GBI_00418-RB"; Parent "GBI_00418-RB"; gene_name "GBI_00418"; previous_transcript_id "GBI_00418-RB";
Scaffold2	maker	exon	10919738	10921311	.	+	.	gene_id "GBI_00418"; transcript_id "GBI_00418-RB"; Parent "GBI_00418-RB"; gene_name "GBI_00418"; previous_transcript_id "GBI_00418-RB";
Scaffold2	maker	exon	10921405	10921846	.	+	.	gene_id "GBI_00418"; transcript_id "GBI_00418-RB"; Parent "GBI_00418-RB"; gene_name "GBI_00418"; previous_transcript_id "GBI_00418-RB";
Scaffold2	AGAT	transcript	10912688	10921846	.	+	.	gene_id "GBI_00418"; transcript_id "GBI_00418-RC"; Parent "GBI_00418"; gene_name "GBI_00418";
Scaffold2	maker	exon	10912688	10914501	.	+	.	gene_id "GBI_00418"; transcript_id "GBI_00418-RC"; Parent "GBI_00418-RC"; gene_name "GBI_00418"; previous_transcript_id "GBI_00418-RC";
Scaffold2	maker	exon	10914812	10915013	.	+	.	gene_id "GBI_00418"; transcript_id "GBI_00418-RC"; Parent "GBI_00418-RC"; gene_name "GBI_00418"; previous_transcript_id "GBI_00418-RC";
Scaffold2	maker	exon	10915150	10915383	.	+	.	gene_id "GBI_00418"; transcript_id "GBI_00418-RC"; Parent "GBI_00418-RC"; gene_name "GBI_00418"; previous_transcript_id "GBI_00418-RC";
Scaffold2	maker	exon	10916631	10916791	.	+	.	gene_id "GBI_00418"; transcript_id "GBI_00418-RC"; Parent "GBI_00418-RC"; gene_name "GBI_00418"; previous_transcript_id "GBI_00418-RC";
Scaffold2	maker	exon	10917446	10917554	.	+	.	gene_id "GBI_00418"; transcript_id "GBI_00418-RC"; Parent "GBI_00418-RC"; gene_name "GBI_00418"; previous_transcript_id "GBI_00418-RC";
Scaffold2	maker	exon	10918073	10918258	.	+	.	gene_id "GBI_00418"; transcript_id "GBI_00418-RC"; Parent "GBI_00418-RC"; gene_name "GBI_00418"; previous_transcript_id "GBI_00418-RC";
Scaffold2	maker	exon	10919738	10921311	.	+	.	gene_id "GBI_00418"; transcript_id "GBI_00418-RC"; Parent "GBI_00418-RC"; gene_name "GBI_00418"; previous_transcript_id "GBI_00418-RC";
Scaffold2	maker	exon	10921405	10921846	.	+	.	gene_id "GBI_00418"; transcript_id "GBI_00418-RC"; Parent "GBI_00418-RC"; gene_name "GBI_00418"; previous_transcript_id "GBI_00418-RC";
Scaffold2	AGAT	transcript	10912688	10921846	.	+	.	gene_id "GBI_00418"; transcript_id "GBI_00418-RD"; Parent "GBI_00418"; gene_name "GBI_00418";
Scaffold2	maker	exon	10912688	10914501	.	+	.	gene_id "GBI_00418"; transcript_id "GBI_00418-RD"; Parent "GBI_00418-RD"; gene_name "GBI_00418"; previous_transcript_id "GBI_00418-RD";
Scaffold2	maker	exon	10915150	10915383	.	+	.	gene_id "GBI_00418"; transcript_id "GBI_00418-RD"; Parent "GBI_00418-RD"; gene_name "GBI_00418"; previous_transcript_id "GBI_00418-RD";
Scaffold2	maker	exon	10916631	10916791	.	+	.	gene_id "GBI_00418"; transcript_id "GBI_00418-RD"; Parent "GBI_00418-RD"; gene_name "GBI_00418"; previous_transcript_id "GBI_00418-RD";
Scaffold2	maker	exon	10917446	10917554	.	+	.	gene_id "GBI_00418"; transcript_id "GBI_00418-RD"; Parent "GBI_00418-RD"; gene_name "GBI_00418"; previous_transcript_id "GBI_00418-RD";
Scaffold2	maker	exon	10918073	10918258	.	+	.	gene_id "GBI_00418"; transcript_id "GBI_00418-RD"; Parent "GBI_00418-RD"; gene_name "GBI_00418"; previous_transcript_id "GBI_00418-RD";
Scaffold2	maker	exon	10919738	10921311	.	+	.	gene_id "GBI_00418"; transcript_id "GBI_00418-RD"; Parent "GBI_00418-RD"; gene_name "GBI_00418"; previous_transcript_id "GBI_00418-RD";
Scaffold2	maker	exon	10921405	10921846	.	+	.	gene_id "GBI_00418"; transcript_id "GBI_00418-RD"; Parent "GBI_00418-RD"; gene_name "GBI_00418"; previous_transcript_id "GBI_00418-RD";
Scaffold2	AGAT	transcript	10912688	10922159	.	+	.	gene_id "GBI_00418"; transcript_id "GBI_00418-RE"; Parent "GBI_00418"; gene_name "GBI_00418";
Scaffold2	maker	exon	10912688	10913774	.	+	.	gene_id "GBI_00418"; transcript_id "GBI_00418-RE"; Parent "GBI_00418-RE"; gene_name "GBI_00418"; previous_transcript_id "GBI_00418-RE";
Scaffold2	maker	exon	10913826	10914286	.	+	.	gene_id "GBI_00418"; transcript_id "GBI_00418-RE"; Parent "GBI_00418-RE"; gene_name "GBI_00418"; previous_transcript_id "GBI_00418-RE";
Scaffold2	maker	exon	10914421	10914501	.	+	.	gene_id "GBI_00418"; transcript_id "GBI_00418-RE"; Parent "GBI_00418-RE"; gene_name "GBI_00418"; previous_transcript_id "GBI_00418-RE";
Scaffold2	maker	exon	10915150	10915383	.	+	.	gene_id "GBI_00418"; transcript_id "GBI_00418-RE"; Parent "GBI_00418-RE"; gene_name "GBI_00418"; previous_transcript_id "GBI_00418-RE";
Scaffold2	maker	exon	10916631	10916791	.	+	.	gene_id "GBI_00418"; transcript_id "GBI_00418-RE"; Parent "GBI_00418-RE"; gene_name "GBI_00418"; previous_transcript_id "GBI_00418-RE";
Scaffold2	maker	exon	10917446	10917554	.	+	.	gene_id "GBI_00418"; transcript_id "GBI_00418-RE"; Parent "GBI_00418-RE"; gene_name "GBI_00418"; previous_transcript_id "GBI_00418-RE";
Scaffold2	maker	exon	10918073	10918258	.	+	.	gene_id "GBI_00418"; transcript_id "GBI_00418-RE"; Parent "GBI_00418-RE"; gene_name "GBI_00418"; previous_transcript_id "GBI_00418-RE";
Scaffold2	maker	exon	10919738	10922159	.	+	.	gene_id "GBI_00418"; transcript_id "GBI_00418-RE"; Parent "GBI_00418-RE"; gene_name "GBI_00418"; previous_transcript_id "GBI_00418-RE";
Scaffold2	AGAT	transcript	10912688	10922159	.	+	.	gene_id "GBI_00418"; transcript_id "GBI_00418-RF"; Parent "GBI_00418"; gene_name "GBI_00418";
Scaffold2	maker	exon	10912688	10914501	.	+	.	gene_id "GBI_00418"; transcript_id "GBI_00418-RF"; Parent "GBI_00418-RF"; gene_name "GBI_00418"; previous_transcript_id "GBI_00418-RF";
Scaffold2	maker	exon	10914812	10915013	.	+	.	gene_id "GBI_00418"; transcript_id "GBI_00418-RF"; Parent "GBI_00418-RF"; gene_name "GBI_00418"; previous_transcript_id "GBI_00418-RF";
Scaffold2	maker	exon	10915150	10915383	.	+	.	gene_id "GBI_00418"; transcript_id "GBI_00418-RF"; Parent "GBI_00418-RF"; gene_name "GBI_00418"; previous_transcript_id "GBI_00418-RF";
Scaffold2	maker	exon	10916631	10916791	.	+	.	gene_id "GBI_00418"; transcript_id "GBI_00418-RF"; Parent "GBI_00418-RF"; gene_name "GBI_00418"; previous_transcript_id "GBI_00418-RF";
Scaffold2	maker	exon	10917446	10917554	.	+	.	gene_id "GBI_00418"; transcript_id "GBI_00418-RF"; Parent "GBI_00418-RF"; gene_name "GBI_00418"; previous_transcript_id "GBI_00418-RF";
Scaffold2	maker	exon	10918073	10918258	.	+	.	gene_id "GBI_00418"; transcript_id "GBI_00418-RF"; Parent "GBI_00418-RF"; gene_name "GBI_00418"; previous_transcript_id "GBI_00418-RF";
Scaffold2	maker	exon	10919738	10922159	.	+	.	gene_id "GBI_00418"; transcript_id "GBI_00418-RF"; Parent "GBI_00418-RF"; gene_name "GBI_00418"; previous_transcript_id "GBI_00418-RF";
Scaffold2	maker	CDS	10914472	10914501	.	+	0	gene_id "GBI_00418"; transcript_id "GBI_00418-RB"; Parent "GBI_00418-RB"; gene_name "GBI_00418"; previous_transcript_id "GBI_00418-RB";
Scaffold2	maker	CDS	10915150	10915383	.	+	0	gene_id "GBI_00418"; transcript_id "GBI_00418-RB"; Parent "GBI_00418-RB"; gene_name "GBI_00418"; previous_transcript_id "GBI_00418-RB";
Scaffold2	maker	CDS	10916631	10916791	.	+	0	gene_id "GBI_00418"; transcript_id "GBI_00418-RB"; Parent "GBI_00418-RB"; gene_name "GBI_00418"; previous_transcript_id "GBI_00418-RB";
Scaffold2	maker	CDS	10917446	10917554	.	+	1	gene_id "GBI_00418"; transcript_id "GBI_00418-RB"; Parent "GBI_00418-RB"; gene_name "GBI_00418"; previous_transcript_id "GBI_00418-RB";
Scaffold2	maker	CDS	10918073	10918258	.	+	0	gene_id "GBI_00418"; transcript_id "GBI_00418-RB"; Parent "GBI_00418-RB"; gene_name "GBI_00418"; previous_transcript_id "GBI_00418-RB";
Scaffold2	maker	CDS	10919738	10919833	.	+	0	gene_id "GBI_00418"; transcript_id "GBI_00418-RB"; Parent "GBI_00418-RB"; gene_name "GBI_00418"; previous_transcript_id "GBI_00418-RB";
Scaffold2	AGAT	five_prime_UTR	10912688	10913774	.	+	.	gene_id "GBI_00418"; transcript_id "GBI_00418-RB"; Parent "GBI_00418-RB"; gene_name "GBI_00418"; previous_transcript_id "GBI_00418-RB";
Scaffold2	AGAT	five_prime_UTR	10913826	10914286	.	+	.	gene_id "GBI_00418"; transcript_id "GBI_00418-RB"; Parent "GBI_00418-RB"; gene_name "GBI_00418"; previous_transcript_id "GBI_00418-RB";
Scaffold2	AGAT	five_prime_UTR	10914421	10914471	.	+	.	gene_id "GBI_00418"; transcript_id "GBI_00418-RB"; Parent "GBI_00418-RB"; gene_name "GBI_00418"; previous_transcript_id "GBI_00418-RB";
Scaffold2	AGAT	three_prime_UTR	10919834	10921311	.	+	.	gene_id "GBI_00418"; transcript_id "GBI_00418-RB"; Parent "GBI_00418-RB"; gene_name "GBI_00418"; previous_transcript_id "GBI_00418-RB";
Scaffold2	AGAT	three_prime_UTR	10921405	10921846	.	+	.	gene_id "GBI_00418"; transcript_id "GBI_00418-RB"; Parent "GBI_00418-RB"; gene_name "GBI_00418"; previous_transcript_id "GBI_00418-RB";
Scaffold2	maker	CDS	10914482	10914501	.	+	0	gene_id "GBI_00418"; transcript_id "GBI_00418-RC"; Parent "GBI_00418-RC"; gene_name "GBI_00418"; previous_transcript_id "GBI_00418-RC";
Scaffold2	maker	CDS	10914812	10915013	.	+	1	gene_id "GBI_00418"; transcript_id "GBI_00418-RC"; Parent "GBI_00418-RC"; gene_name "GBI_00418"; previous_transcript_id "GBI_00418-RC";
Scaffold2	maker	CDS	10915150	10915383	.	+	0	gene_id "GBI_00418"; transcript_id "GBI_00418-RC"; Parent "GBI_00418-RC"; gene_name "GBI_00418"; previous_transcript_id "GBI_00418-RC";
Scaffold2	maker	CDS	10916631	10916791	.	+	0	gene_id "GBI_00418"; transcript_id "GBI_00418-RC"; Parent "GBI_00418-RC"; gene_name "GBI_00418"; previous_transcript_id "GBI_00418-RC";
Scaffold2	maker	CDS	10917446	10917554	.	+	1	gene_id "GBI_00418"; transcript_id "GBI_00418-RC"; Parent "GBI_00418-RC"; gene_name "GBI_00418"; previous_transcript_id "GBI_00418-RC";
Scaffold2	maker	CDS	10918073	10918258	.	+	0	gene_id "GBI_00418"; transcript_id "GBI_00418-RC"; Parent "GBI_00418-RC"; gene_name "GBI_00418"; previous_transcript_id "GBI_00418-RC";
Scaffold2	maker	CDS	10919738	10919833	.	+	0	gene_id "GBI_00418"; transcript_id "GBI_00418-RC"; Parent "GBI_00418-RC"; gene_name "GBI_00418"; previous_transcript_id "GBI_00418-RC";
Scaffold2	AGAT	five_prime_UTR	10912688	10914481	.	+	.	gene_id "GBI_00418"; transcript_id "GBI_00418-RC"; Parent "GBI_00418-RC"; gene_name "GBI_00418"; previous_transcript_id "GBI_00418-RC";
Scaffold2	AGAT	three_prime_UTR	10919834	10921311	.	+	.	gene_id "GBI_00418"; transcript_id "GBI_00418-RC"; Parent "GBI_00418-RC"; gene_name "GBI_00418"; previous_transcript_id "GBI_00418-RC";
Scaffold2	AGAT	three_prime_UTR	10921405	10921846	.	+	.	gene_id "GBI_00418"; transcript_id "GBI_00418-RC"; Parent "GBI_00418-RC"; gene_name "GBI_00418"; previous_transcript_id "GBI_00418-RC";
Scaffold2	maker	CDS	10914472	10914501	.	+	0	gene_id "GBI_00418"; transcript_id "GBI_00418-RD"; Parent "GBI_00418-RD"; gene_name "GBI_00418"; previous_transcript_id "GBI_00418-RD";
Scaffold2	maker	CDS	10915150	10915383	.	+	0	gene_id "GBI_00418"; transcript_id "GBI_00418-RD"; Parent "GBI_00418-RD"; gene_name "GBI_00418"; previous_transcript_id "GBI_00418-RD";
Scaffold2	maker	CDS	10916631	10916791	.	+	0	gene_id "GBI_00418"; transcript_id "GBI_00418-RD"; Parent "GBI_00418-RD"; gene_name "GBI_00418"; previous_transcript_id "GBI_00418-RD";
Scaffold2	maker	CDS	10917446	10917554	.	+	1	gene_id "GBI_00418"; transcript_id "GBI_00418-RD"; Parent "GBI_00418-RD"; gene_name "GBI_00418"; previous_transcript_id "GBI_00418-RD";
Scaffold2	maker	CDS	10918073	10918258	.	+	0	gene_id "GBI_00418"; transcript_id "GBI_00418-RD"; Parent "GBI_00418-RD"; gene_name "GBI_00418"; previous_transcript_id "GBI_00418-RD";
Scaffold2	maker	CDS	10919738	10919833	.	+	0	gene_id "GBI_00418"; transcript_id "GBI_00418-RD"; Parent "GBI_00418-RD"; gene_name "GBI_00418"; previous_transcript_id "GBI_00418-RD";
Scaffold2	AGAT	five_prime_UTR	10912688	10914471	.	+	.	gene_id "GBI_00418"; transcript_id "GBI_00418-RD"; Parent "GBI_00418-RD"; gene_name "GBI_00418"; previous_transcript_id "GBI_00418-RD";
Scaffold2	AGAT	three_prime_UTR	10919834	10921311	.	+	.	gene_id "GBI_00418"; transcript_id "GBI_00418-RD"; Parent "GBI_00418-RD"; gene_name "GBI_00418"; previous_transcript_id "GBI_00418-RD";
Scaffold2	AGAT	three_prime_UTR	10921405	10921846	.	+	.	gene_id "GBI_00418"; transcript_id "GBI_00418-RD"; Parent "GBI_00418-RD"; gene_name "GBI_00418"; previous_transcript_id "GBI_00418-RD";
Scaffold2	maker	CDS	10914472	10914501	.	+	0	gene_id "GBI_00418"; transcript_id "GBI_00418-RE"; Parent "GBI_00418-RE"; gene_name "GBI_00418"; previous_transcript_id "GBI_00418-RE";
Scaffold2	maker	CDS	10915150	10915383	.	+	0	gene_id "GBI_00418"; transcript_id "GBI_00418-RE"; Parent "GBI_00418-RE"; gene_name "GBI_00418"; previous_transcript_id "GBI_00418-RE";
Scaffold2	maker	CDS	10916631	10916791	.	+	0	gene_id "GBI_00418"; transcript_id "GBI_00418-RE"; Parent "GBI_00418-RE"; gene_name "GBI_00418"; previous_transcript_id "GBI_00418-RE";
Scaffold2	maker	CDS	10917446	10917554	.	+	1	gene_id "GBI_00418"; transcript_id "GBI_00418-RE"; Parent "GBI_00418-RE"; gene_name "GBI_00418"; previous_transcript_id "GBI_00418-RE";
Scaffold2	maker	CDS	10918073	10918258	.	+	0	gene_id "GBI_00418"; transcript_id "GBI_00418-RE"; Parent "GBI_00418-RE"; gene_name "GBI_00418"; previous_transcript_id "GBI_00418-RE";
Scaffold2	maker	CDS	10919738	10919833	.	+	0	gene_id "GBI_00418"; transcript_id "GBI_00418-RE"; Parent "GBI_00418-RE"; gene_name "GBI_00418"; previous_transcript_id "GBI_00418-RE";
Scaffold2	AGAT	five_prime_UTR	10912688	10913774	.	+	.	gene_id "GBI_00418"; transcript_id "GBI_00418-RE"; Parent "GBI_00418-RE"; gene_name "GBI_00418"; previous_transcript_id "GBI_00418-RE";
Scaffold2	AGAT	five_prime_UTR	10913826	10914286	.	+	.	gene_id "GBI_00418"; transcript_id "GBI_00418-RE"; Parent "GBI_00418-RE"; gene_name "GBI_00418"; previous_transcript_id "GBI_00418-RE";
Scaffold2	AGAT	five_prime_UTR	10914421	10914471	.	+	.	gene_id "GBI_00418"; transcript_id "GBI_00418-RE"; Parent "GBI_00418-RE"; gene_name "GBI_00418"; previous_transcript_id "GBI_00418-RE";
Scaffold2	AGAT	three_prime_UTR	10919834	10922159	.	+	.	gene_id "GBI_00418"; transcript_id "GBI_00418-RE"; Parent "GBI_00418-RE"; gene_name "GBI_00418"; previous_transcript_id "GBI_00418-RE";
Scaffold2	maker	CDS	10914482	10914501	.	+	0	gene_id "GBI_00418"; transcript_id "GBI_00418-RF"; Parent "GBI_00418-RF"; gene_name "GBI_00418"; previous_transcript_id "GBI_00418-RF";
Scaffold2	maker	CDS	10914812	10915013	.	+	1	gene_id "GBI_00418"; transcript_id "GBI_00418-RF"; Parent "GBI_00418-RF"; gene_name "GBI_00418"; previous_transcript_id "GBI_00418-RF";
Scaffold2	maker	CDS	10915150	10915383	.	+	0	gene_id "GBI_00418"; transcript_id "GBI_00418-RF"; Parent "GBI_00418-RF"; gene_name "GBI_00418"; previous_transcript_id "GBI_00418-RF";
Scaffold2	maker	CDS	10916631	10916791	.	+	0	gene_id "GBI_00418"; transcript_id "GBI_00418-RF"; Parent "GBI_00418-RF"; gene_name "GBI_00418"; previous_transcript_id "GBI_00418-RF";
Scaffold2	maker	CDS	10917446	10917554	.	+	1	gene_id "GBI_00418"; transcript_id "GBI_00418-RF"; Parent "GBI_00418-RF"; gene_name "GBI_00418"; previous_transcript_id "GBI_00418-RF";
Scaffold2	maker	CDS	10918073	10918258	.	+	0	gene_id "GBI_00418"; transcript_id "GBI_00418-RF"; Parent "GBI_00418-RF"; gene_name "GBI_00418"; previous_transcript_id "GBI_00418-RF";
Scaffold2	maker	CDS	10919738	10919833	.	+	0	gene_id "GBI_00418"; transcript_id "GBI_00418-RF"; Parent "GBI_00418-RF"; gene_name "GBI_00418"; previous_transcript_id "GBI_00418-RF";
Scaffold2	AGAT	five_prime_UTR	10912688	10914481	.	+	.	gene_id "GBI_00418"; transcript_id "GBI_00418-RF"; Parent "GBI_00418-RF"; gene_name "GBI_00418"; previous_transcript_id "GBI_00418-RF";
Scaffold2	AGAT	three_prime_UTR	10919834	10922159	.	+	.	gene_id "GBI_00418"; transcript_id "GBI_00418-RF"; Parent "GBI_00418-RF"; gene_name "GBI_00418"; previous_transcript_id "GBI_00418-RF";
Scaffold2	AGAT	gene	10922157	10926680	.	-	.	gene_id "GBI_00419"; gene_name "GBI_00419";
Scaffold2	StringTie	transcript	10922157	10924781	.	-	.	gene_id "GBI_00419"; transcript_id "GBI_00419.1"; gene_name "GBI_00419"; oId "STRG.521.2"; cmp_ref "GBI_00419-RB"; class_code "m"; tss_id "TSS12619";
Scaffold2	StringTie	exon	10922157	10923778	.	-	.	gene_id "GBI_00419"; transcript_id "GBI_00419.1"; exon_number "1";
Scaffold2	StringTie	exon	10923883	10924200	.	-	.	gene_id "GBI_00419"; transcript_id "GBI_00419.1"; exon_number "2";
Scaffold2	StringTie	exon	10924311	10924781	.	-	.	gene_id "GBI_00419"; transcript_id "GBI_00419.1"; exon_number "3";
Scaffold2	StringTie	transcript	10922157	10924781	.	-	.	gene_id "GBI_00419"; transcript_id "GBI_00419.2"; gene_name "GBI_00419"; oId "STRG.521.1"; cmp_ref "GBI_00419-RB"; class_code "m"; tss_id "TSS12619";
Scaffold2	StringTie	exon	10922157	10923778	.	-	.	gene_id "GBI_00419"; transcript_id "GBI_00419.2"; exon_number "1";
Scaffold2	StringTie	exon	10923883	10923993	.	-	.	gene_id "GBI_00419"; transcript_id "GBI_00419.2"; exon_number "2";
Scaffold2	StringTie	exon	10924069	10924200	.	-	.	gene_id "GBI_00419"; transcript_id "GBI_00419.2"; exon_number "3";
Scaffold2	StringTie	exon	10924311	10924781	.	-	.	gene_id "GBI_00419"; transcript_id "GBI_00419.2"; exon_number "4";
Scaffold2	AGAT	transcript	10922157	10926680	.	-	.	gene_id "GBI_00419"; transcript_id "GBI_00419-RA"; Parent "GBI_00419"; gene_name "GBI_00419";
Scaffold2	maker	exon	10922157	10923778	.	-	.	gene_id "GBI_00419"; transcript_id "GBI_00419-RA"; Parent "GBI_00419-RA"; gene_name "GBI_00419";
Scaffold2	maker	exon	10923883	10923993	.	-	.	gene_id "GBI_00419"; transcript_id "GBI_00419-RA"; Parent "GBI_00419-RA"; gene_name "GBI_00419";
Scaffold2	maker	exon	10924069	10924200	.	-	.	gene_id "GBI_00419"; transcript_id "GBI_00419-RA"; Parent "GBI_00419-RA"; gene_name "GBI_00419";
Scaffold2	maker	exon	10926532	10926680	.	-	.	gene_id "GBI_00419"; transcript_id "GBI_00419-RA"; Parent "GBI_00419-RA"; gene_name "GBI_00419";
Scaffold2	maker	CDS	10923668	10923778	.	-	0	gene_id "GBI_00419"; transcript_id "GBI_00419-RA"; Parent "GBI_00419-RA"; gene_name "GBI_00419";
Scaffold2	maker	CDS	10923883	10923993	.	-	0	gene_id "GBI_00419"; transcript_id "GBI_00419-RA"; Parent "GBI_00419-RA"; gene_name "GBI_00419";
Scaffold2	maker	CDS	10924069	10924089	.	-	0	gene_id "GBI_00419"; transcript_id "GBI_00419-RA"; Parent "GBI_00419-RA"; gene_name "GBI_00419";
Scaffold2	AGAT	five_prime_UTR	10924090	10924200	.	-	.	gene_id "GBI_00419"; transcript_id "GBI_00419-RA"; Parent "GBI_00419-RA"; gene_name "GBI_00419";
Scaffold2	AGAT	five_prime_UTR	10926532	10926680	.	-	.	gene_id "GBI_00419"; transcript_id "GBI_00419-RA"; Parent "GBI_00419-RA"; gene_name "GBI_00419";
Scaffold2	AGAT	three_prime_UTR	10922157	10923667	.	-	.	gene_id "GBI_00419"; transcript_id "GBI_00419-RA"; Parent "GBI_00419-RA"; gene_name "GBI_00419";
Scaffold2	AGAT	transcript	10922882	10924584	.	-	.	gene_id "GBI_00419"; transcript_id "GBI_00419-RB"; Parent "GBI_00419"; gene_name "GBI_00419";
Scaffold2	maker	exon	10922882	10923081	.	-	.	gene_id "GBI_00419"; transcript_id "GBI_00419-RB"; Parent "GBI_00419-RB"; gene_name "GBI_00419"; previous_transcript_id "GBI_00419-RB";
Scaffold2	maker	exon	10923179	10923778	.	-	.	gene_id "GBI_00419"; transcript_id "GBI_00419-RB"; Parent "GBI_00419-RB"; gene_name "GBI_00419"; previous_transcript_id "GBI_00419-RB";
Scaffold2	maker	exon	10923883	10923993	.	-	.	gene_id "GBI_00419"; transcript_id "GBI_00419-RB"; Parent "GBI_00419-RB"; gene_name "GBI_00419"; previous_transcript_id "GBI_00419-RB";
Scaffold2	maker	exon	10924069	10924200	.	-	.	gene_id "GBI_00419"; transcript_id "GBI_00419-RB"; Parent "GBI_00419-RB"; gene_name "GBI_00419"; previous_transcript_id "GBI_00419-RB";
Scaffold2	maker	exon	10924311	10924584	.	-	.	gene_id "GBI_00419"; transcript_id "GBI_00419-RB"; Parent "GBI_00419-RB"; gene_name "GBI_00419"; previous_transcript_id "GBI_00419-RB";
Scaffold2	maker	CDS	10923668	10923778	.	-	0	gene_id "GBI_00419"; transcript_id "GBI_00419-RB"; Parent "GBI_00419-RB"; gene_name "GBI_00419"; previous_transcript_id "GBI_00419-RB";
Scaffold2	maker	CDS	10923883	10923993	.	-	0	gene_id "GBI_00419"; transcript_id "GBI_00419-RB"; Parent "GBI_00419-RB"; gene_name "GBI_00419"; previous_transcript_id "GBI_00419-RB";
Scaffold2	maker	CDS	10924069	10924200	.	-	0	gene_id "GBI_00419"; transcript_id "GBI_00419-RB"; Parent "GBI_00419-RB"; gene_name "GBI_00419"; previous_transcript_id "GBI_00419-RB";
Scaffold2	maker	CDS	10924311	10924313	.	-	0	gene_id "GBI_00419"; transcript_id "GBI_00419-RB"; Parent "GBI_00419-RB"; gene_name "GBI_00419"; previous_transcript_id "GBI_00419-RB";
Scaffold2	AGAT	five_prime_UTR	10924314	10924584	.	-	.	gene_id "GBI_00419"; transcript_id "GBI_00419-RB"; Parent "GBI_00419-RB"; gene_name "GBI_00419"; previous_transcript_id "GBI_00419-RB";
Scaffold2	AGAT	three_prime_UTR	10922882	10923081	.	-	.	gene_id "GBI_00419"; transcript_id "GBI_00419-RB"; Parent "GBI_00419-RB"; gene_name "GBI_00419"; previous_transcript_id "GBI_00419-RB";
Scaffold2	AGAT	three_prime_UTR	10923179	10923667	.	-	.	gene_id "GBI_00419"; transcript_id "GBI_00419-RB"; Parent "GBI_00419-RB"; gene_name "GBI_00419"; previous_transcript_id "GBI_00419-RB";
Scaffold2	AGAT	gene	10924733	10946175	.	+	.	gene_id "GBI_00420"; gene_name "GBI_00420";
Scaffold2	AGAT	transcript	10924733	10946174	.	+	.	gene_id "GBI_00420"; transcript_id "GBI_00420-RA"; Parent "GBI_00420"; gene_name "GBI_00420";
Scaffold2	maker	exon	10924733	10925280	.	+	.	gene_id "GBI_00420"; transcript_id "GBI_00420-RA"; Parent "GBI_00420-RA"; gene_name "GBI_00420";
Scaffold2	maker	exon	10925307	10925493	.	+	.	gene_id "GBI_00420"; transcript_id "GBI_00420-RA"; Parent "GBI_00420-RA"; gene_name "GBI_00420";
Scaffold2	maker	exon	10926795	10926845	.	+	.	gene_id "GBI_00420"; transcript_id "GBI_00420-RA"; Parent "GBI_00420-RA"; gene_name "GBI_00420";
Scaffold2	maker	exon	10926928	10927047	.	+	.	gene_id "GBI_00420"; transcript_id "GBI_00420-RA"; Parent "GBI_00420-RA"; gene_name "GBI_00420";
Scaffold2	maker	exon	10928844	10928880	.	+	.	gene_id "GBI_00420"; transcript_id "GBI_00420-RA"; Parent "GBI_00420-RA"; gene_name "GBI_00420";
Scaffold2	maker	exon	10928960	10929171	.	+	.	gene_id "GBI_00420"; transcript_id "GBI_00420-RA"; Parent "GBI_00420-RA"; gene_name "GBI_00420";
Scaffold2	maker	exon	10931938	10932062	.	+	.	gene_id "GBI_00420"; transcript_id "GBI_00420-RA"; Parent "GBI_00420-RA"; gene_name "GBI_00420";
Scaffold2	maker	exon	10939779	10939917	.	+	.	gene_id "GBI_00420"; transcript_id "GBI_00420-RA"; Parent "GBI_00420-RA"; gene_name "GBI_00420";
Scaffold2	maker	exon	10939991	10940012	.	+	.	gene_id "GBI_00420"; transcript_id "GBI_00420-RA"; Parent "GBI_00420-RA"; gene_name "GBI_00420";
Scaffold2	maker	exon	10940172	10940286	.	+	.	gene_id "GBI_00420"; transcript_id "GBI_00420-RA"; Parent "GBI_00420-RA"; gene_name "GBI_00420";
Scaffold2	maker	exon	10940360	10940530	.	+	.	gene_id "GBI_00420"; transcript_id "GBI_00420-RA"; Parent "GBI_00420-RA"; gene_name "GBI_00420";
Scaffold2	maker	exon	10941186	10941448	.	+	.	gene_id "GBI_00420"; transcript_id "GBI_00420-RA"; Parent "GBI_00420-RA"; gene_name "GBI_00420";
Scaffold2	maker	exon	10944376	10946174	.	+	.	gene_id "GBI_00420"; transcript_id "GBI_00420-RA"; Parent "GBI_00420-RA"; gene_name "GBI_00420";
Scaffold2	StringTie	transcript	10926496	10932697	.	+	.	gene_id "GBI_00420"; transcript_id "GBI_00420.2"; gene_name "GBI_00420"; oId "STRG.522.1"; cmp_ref "GBI_00420-RA"; class_code "n"; tss_id "TSS12348";
Scaffold2	StringTie	exon	10926496	10926845	.	+	.	gene_id "GBI_00420"; transcript_id "GBI_00420.2"; exon_number "1";
Scaffold2	StringTie	exon	10926928	10928880	.	+	.	gene_id "GBI_00420"; transcript_id "GBI_00420.2"; exon_number "2";
Scaffold2	StringTie	exon	10928960	10929171	.	+	.	gene_id "GBI_00420"; transcript_id "GBI_00420.2"; exon_number "3";
Scaffold2	StringTie	exon	10931938	10932062	.	+	.	gene_id "GBI_00420"; transcript_id "GBI_00420.2"; exon_number "4";
Scaffold2	StringTie	exon	10932128	10932697	.	+	.	gene_id "GBI_00420"; transcript_id "GBI_00420.2"; exon_number "5";
Scaffold2	StringTie	transcript	10926645	10946175	.	+	.	gene_id "GBI_00420"; transcript_id "GBI_00420.3"; gene_name "GBI_00420"; oId "STRG.522.2"; cmp_ref "GBI_00420-RA"; class_code "j"; tss_id "TSS12349";
Scaffold2	StringTie	exon	10926645	10926845	.	+	.	gene_id "GBI_00420"; transcript_id "GBI_00420.3"; exon_number "1";
Scaffold2	StringTie	exon	10926928	10927047	.	+	.	gene_id "GBI_00420"; transcript_id "GBI_00420.3"; exon_number "2";
Scaffold2	StringTie	exon	10928844	10928880	.	+	.	gene_id "GBI_00420"; transcript_id "GBI_00420.3"; exon_number "3";
Scaffold2	StringTie	exon	10928960	10929171	.	+	.	gene_id "GBI_00420"; transcript_id "GBI_00420.3"; exon_number "4";
Scaffold2	StringTie	exon	10931938	10932062	.	+	.	gene_id "GBI_00420"; transcript_id "GBI_00420.3"; exon_number "5";
Scaffold2	StringTie	exon	10936711	10936878	.	+	.	gene_id "GBI_00420"; transcript_id "GBI_00420.3"; exon_number "6";
Scaffold2	StringTie	exon	10937321	10937513	.	+	.	gene_id "GBI_00420"; transcript_id "GBI_00420.3"; exon_number "7";
Scaffold2	StringTie	exon	10938189	10939412	.	+	.	gene_id "GBI_00420"; transcript_id "GBI_00420.3"; exon_number "8";
Scaffold2	StringTie	exon	10939779	10939917	.	+	.	gene_id "GBI_00420"; transcript_id "GBI_00420.3"; exon_number "9";
Scaffold2	StringTie	exon	10939991	10940087	.	+	.	gene_id "GBI_00420"; transcript_id "GBI_00420.3"; exon_number "10";
Scaffold2	StringTie	exon	10940172	10940286	.	+	.	gene_id "GBI_00420"; transcript_id "GBI_00420.3"; exon_number "11";
Scaffold2	StringTie	exon	10940360	10940530	.	+	.	gene_id "GBI_00420"; transcript_id "GBI_00420.3"; exon_number "12";
Scaffold2	StringTie	exon	10941186	10941448	.	+	.	gene_id "GBI_00420"; transcript_id "GBI_00420.3"; exon_number "13";
Scaffold2	StringTie	exon	10944376	10946175	.	+	.	gene_id "GBI_00420"; transcript_id "GBI_00420.3"; exon_number "14";
Scaffold2	StringTie	transcript	10934726	10946175	.	+	.	gene_id "GBI_00420"; transcript_id "GBI_00420.4"; gene_name "GBI_00420"; oId "STRG.522.3"; cmp_ref "GBI_00420-RA"; class_code "j"; tss_id "TSS12350";
Scaffold2	StringTie	exon	10934726	10935515	.	+	.	gene_id "GBI_00420"; transcript_id "GBI_00420.4"; exon_number "1";
Scaffold2	StringTie	exon	10936711	10936878	.	+	.	gene_id "GBI_00420"; transcript_id "GBI_00420.4"; exon_number "2";
Scaffold2	StringTie	exon	10937321	10937513	.	+	.	gene_id "GBI_00420"; transcript_id "GBI_00420.4"; exon_number "3";
Scaffold2	StringTie	exon	10938189	10939412	.	+	.	gene_id "GBI_00420"; transcript_id "GBI_00420.4"; exon_number "4";
Scaffold2	StringTie	exon	10939779	10939917	.	+	.	gene_id "GBI_00420"; transcript_id "GBI_00420.4"; exon_number "5";
Scaffold2	StringTie	exon	10939991	10940087	.	+	.	gene_id "GBI_00420"; transcript_id "GBI_00420.4"; exon_number "6";
Scaffold2	StringTie	exon	10940172	10940286	.	+	.	gene_id "GBI_00420"; transcript_id "GBI_00420.4"; exon_number "7";
Scaffold2	StringTie	exon	10940360	10940530	.	+	.	gene_id "GBI_00420"; transcript_id "GBI_00420.4"; exon_number "8";
Scaffold2	StringTie	exon	10941186	10941448	.	+	.	gene_id "GBI_00420"; transcript_id "GBI_00420.4"; exon_number "9";
Scaffold2	StringTie	exon	10944376	10946175	.	+	.	gene_id "GBI_00420"; transcript_id "GBI_00420.4"; exon_number "10";
Scaffold2	maker	CDS	10932047	10932062	.	+	0	gene_id "GBI_00420"; transcript_id "GBI_00420-RA"; Parent "GBI_00420-RA"; gene_name "GBI_00420";
Scaffold2	maker	CDS	10939779	10939917	.	+	2	gene_id "GBI_00420"; transcript_id "GBI_00420-RA"; Parent "GBI_00420-RA"; gene_name "GBI_00420";
Scaffold2	maker	CDS	10939991	10940012	.	+	1	gene_id "GBI_00420"; transcript_id "GBI_00420-RA"; Parent "GBI_00420-RA"; gene_name "GBI_00420";
Scaffold2	maker	CDS	10940172	10940286	.	+	0	gene_id "GBI_00420"; transcript_id "GBI_00420-RA"; Parent "GBI_00420-RA"; gene_name "GBI_00420";
Scaffold2	maker	CDS	10940360	10940530	.	+	2	gene_id "GBI_00420"; transcript_id "GBI_00420-RA"; Parent "GBI_00420-RA"; gene_name "GBI_00420";
Scaffold2	maker	CDS	10941186	10941448	.	+	2	gene_id "GBI_00420"; transcript_id "GBI_00420-RA"; Parent "GBI_00420-RA"; gene_name "GBI_00420";
Scaffold2	maker	CDS	10944376	10944468	.	+	0	gene_id "GBI_00420"; transcript_id "GBI_00420-RA"; Parent "GBI_00420-RA"; gene_name "GBI_00420";
Scaffold2	AGAT	five_prime_UTR	10924733	10925280	.	+	.	gene_id "GBI_00420"; transcript_id "GBI_00420-RA"; Parent "GBI_00420-RA"; gene_name "GBI_00420";
Scaffold2	AGAT	five_prime_UTR	10925307	10925493	.	+	.	gene_id "GBI_00420"; transcript_id "GBI_00420-RA"; Parent "GBI_00420-RA"; gene_name "GBI_00420";
Scaffold2	AGAT	five_prime_UTR	10926795	10926845	.	+	.	gene_id "GBI_00420"; transcript_id "GBI_00420-RA"; Parent "GBI_00420-RA"; gene_name "GBI_00420";
Scaffold2	AGAT	five_prime_UTR	10926928	10927047	.	+	.	gene_id "GBI_00420"; transcript_id "GBI_00420-RA"; Parent "GBI_00420-RA"; gene_name "GBI_00420";
Scaffold2	AGAT	five_prime_UTR	10928844	10928880	.	+	.	gene_id "GBI_00420"; transcript_id "GBI_00420-RA"; Parent "GBI_00420-RA"; gene_name "GBI_00420";
Scaffold2	AGAT	five_prime_UTR	10928960	10929171	.	+	.	gene_id "GBI_00420"; transcript_id "GBI_00420-RA"; Parent "GBI_00420-RA"; gene_name "GBI_00420";
Scaffold2	AGAT	five_prime_UTR	10931938	10932046	.	+	.	gene_id "GBI_00420"; transcript_id "GBI_00420-RA"; Parent "GBI_00420-RA"; gene_name "GBI_00420";
Scaffold2	AGAT	three_prime_UTR	10944469	10946174	.	+	.	gene_id "GBI_00420"; transcript_id "GBI_00420-RA"; Parent "GBI_00420-RA"; gene_name "GBI_00420";
Scaffold2	AGAT	gene	11020771	11044967	.	+	.	gene_id "GBI_00421"; gene_name "GBI_00421";
Scaffold2	AGAT	transcript	11020771	11044967	.	+	.	gene_id "GBI_00421"; transcript_id "GBI_00421-RA"; Parent "GBI_00421"; gene_name "GBI_00421";
Scaffold2	maker	exon	11020771	11020869	.	+	.	gene_id "GBI_00421"; transcript_id "GBI_00421-RA"; Parent "GBI_00421-RA"; gene_name "GBI_00421";
Scaffold2	maker	exon	11022828	11022898	.	+	.	gene_id "GBI_00421"; transcript_id "GBI_00421-RA"; Parent "GBI_00421-RA"; gene_name "GBI_00421";
Scaffold2	maker	exon	11044727	11044967	.	+	.	gene_id "GBI_00421"; transcript_id "GBI_00421-RA"; Parent "GBI_00421-RA"; gene_name "GBI_00421";
Scaffold2	StringTie	transcript	11020783	11029380	.	+	.	gene_id "GBI_00421"; transcript_id "GBI_00421.2"; gene_name "GBI_00421"; oId "STRG.524.1"; cmp_ref "GBI_00421-RA"; class_code "j"; tss_id "TSS12351";
Scaffold2	StringTie	exon	11020783	11020869	.	+	.	gene_id "GBI_00421"; transcript_id "GBI_00421.2"; exon_number "1";
Scaffold2	StringTie	exon	11022828	11022898	.	+	.	gene_id "GBI_00421"; transcript_id "GBI_00421.2"; exon_number "2";
Scaffold2	StringTie	exon	11025919	11026066	.	+	.	gene_id "GBI_00421"; transcript_id "GBI_00421.2"; exon_number "3";
Scaffold2	StringTie	exon	11029317	11029380	.	+	.	gene_id "GBI_00421"; transcript_id "GBI_00421.2"; exon_number "4";
Scaffold2	maker	CDS	11020771	11020869	.	+	0	gene_id "GBI_00421"; transcript_id "GBI_00421-RA"; Parent "GBI_00421-RA"; gene_name "GBI_00421";
Scaffold2	maker	CDS	11022828	11022898	.	+	0	gene_id "GBI_00421"; transcript_id "GBI_00421-RA"; Parent "GBI_00421-RA"; gene_name "GBI_00421";
Scaffold2	maker	CDS	11044727	11044967	.	+	1	gene_id "GBI_00421"; transcript_id "GBI_00421-RA"; Parent "GBI_00421-RA"; gene_name "GBI_00421";
Scaffold2	AGAT	gene	11051353	11167517	.	+	.	gene_id "GBI_00422"; gene_name "GBI_00422";
Scaffold2	AGAT	transcript	11051353	11167517	.	+	.	gene_id "GBI_00422"; transcript_id "GBI_00422-RA"; Parent "GBI_00422"; gene_name "GBI_00422";
Scaffold2	maker	exon	11051353	11051572	.	+	.	gene_id "GBI_00422"; transcript_id "GBI_00422-RA"; Parent "GBI_00422-RA"; gene_name "GBI_00422";
Scaffold2	maker	exon	11051588	11051749	.	+	.	gene_id "GBI_00422"; transcript_id "GBI_00422-RA"; Parent "GBI_00422-RA"; gene_name "GBI_00422";
Scaffold2	maker	exon	11167134	11167183	.	+	.	gene_id "GBI_00422"; transcript_id "GBI_00422-RA"; Parent "GBI_00422-RA"; gene_name "GBI_00422";
Scaffold2	maker	exon	11167377	11167517	.	+	.	gene_id "GBI_00422"; transcript_id "GBI_00422-RA"; Parent "GBI_00422-RA"; gene_name "GBI_00422";
Scaffold2	maker	CDS	11051353	11051572	.	+	0	gene_id "GBI_00422"; transcript_id "GBI_00422-RA"; Parent "GBI_00422-RA"; gene_name "GBI_00422";
Scaffold2	maker	CDS	11051588	11051749	.	+	2	gene_id "GBI_00422"; transcript_id "GBI_00422-RA"; Parent "GBI_00422-RA"; gene_name "GBI_00422";
Scaffold2	maker	CDS	11167134	11167183	.	+	2	gene_id "GBI_00422"; transcript_id "GBI_00422-RA"; Parent "GBI_00422-RA"; gene_name "GBI_00422";
Scaffold2	maker	CDS	11167377	11167517	.	+	0	gene_id "GBI_00422"; transcript_id "GBI_00422-RA"; Parent "GBI_00422-RA"; gene_name "GBI_00422";
Scaffold2	AGAT	gene	11051756	11058270	.	-	.	gene_id "GBI_00423"; gene_name "GBI_00423";
Scaffold2	StringTie	transcript	11051756	11058270	.	-	.	gene_id "GBI_00423"; transcript_id "GBI_00423.1"; gene_name "GBI_00423"; oId "STRG.527.1"; cmp_ref "GBI_00423-RA"; class_code "k"; tss_id "TSS12620";
Scaffold2	StringTie	exon	11051756	11052276	.	-	.	gene_id "GBI_00423"; transcript_id "GBI_00423.1"; exon_number "1";
Scaffold2	StringTie	exon	11052382	11052490	.	-	.	gene_id "GBI_00423"; transcript_id "GBI_00423.1"; exon_number "2";
Scaffold2	StringTie	exon	11058126	11058270	.	-	.	gene_id "GBI_00423"; transcript_id "GBI_00423.1"; exon_number "3";
Scaffold2	AGAT	transcript	11052384	11058267	.	-	.	gene_id "GBI_00423"; transcript_id "GBI_00423-RA"; Parent "GBI_00423"; gene_name "GBI_00423";
Scaffold2	maker	exon	11052384	11052490	.	-	.	gene_id "GBI_00423"; transcript_id "GBI_00423-RA"; Parent "GBI_00423-RA"; gene_name "GBI_00423";
Scaffold2	maker	exon	11058126	11058267	.	-	.	gene_id "GBI_00423"; transcript_id "GBI_00423-RA"; Parent "GBI_00423-RA"; gene_name "GBI_00423";
Scaffold2	maker	CDS	11052384	11052490	.	-	2	gene_id "GBI_00423"; transcript_id "GBI_00423-RA"; Parent "GBI_00423-RA"; gene_name "GBI_00423";
Scaffold2	maker	CDS	11058126	11058267	.	-	0	gene_id "GBI_00423"; transcript_id "GBI_00423-RA"; Parent "GBI_00423-RA"; gene_name "GBI_00423";
Scaffold2	AGAT	gene	11061036	11088448	.	-	.	gene_id "GBI_00424"; gene_name "GBI_00424";
Scaffold2	StringTie	transcript	11061036	11073883	.	-	.	gene_id "GBI_00424"; transcript_id "GBI_00424.1"; gene_name "GBI_00424"; oId "STRG.528.1"; cmp_ref "GBI_00424-RA"; class_code "j"; tss_id "TSS12621";
Scaffold2	StringTie	exon	11061036	11061251	.	-	.	gene_id "GBI_00424"; transcript_id "GBI_00424.1"; exon_number "1";
Scaffold2	StringTie	exon	11061847	11061979	.	-	.	gene_id "GBI_00424"; transcript_id "GBI_00424.1"; exon_number "2";
Scaffold2	StringTie	exon	11071747	11071940	.	-	.	gene_id "GBI_00424"; transcript_id "GBI_00424.1"; exon_number "3";
Scaffold2	StringTie	exon	11073686	11073883	.	-	.	gene_id "GBI_00424"; transcript_id "GBI_00424.1"; exon_number "4";
Scaffold2	AGAT	transcript	11061063	11088448	.	-	.	gene_id "GBI_00424"; transcript_id "GBI_00424-RA"; Parent "GBI_00424"; gene_name "GBI_00424";
Scaffold2	maker	exon	11061063	11061251	.	-	.	gene_id "GBI_00424"; transcript_id "GBI_00424-RA"; Parent "GBI_00424-RA"; gene_name "GBI_00424";
Scaffold2	maker	exon	11061847	11061979	.	-	.	gene_id "GBI_00424"; transcript_id "GBI_00424-RA"; Parent "GBI_00424-RA"; gene_name "GBI_00424";
Scaffold2	maker	exon	11071747	11071940	.	-	.	gene_id "GBI_00424"; transcript_id "GBI_00424-RA"; Parent "GBI_00424-RA"; gene_name "GBI_00424";
Scaffold2	maker	exon	11073686	11073854	.	-	.	gene_id "GBI_00424"; transcript_id "GBI_00424-RA"; Parent "GBI_00424-RA"; gene_name "GBI_00424";
Scaffold2	maker	exon	11075766	11075899	.	-	.	gene_id "GBI_00424"; transcript_id "GBI_00424-RA"; Parent "GBI_00424-RA"; gene_name "GBI_00424";
Scaffold2	maker	exon	11085558	11085748	.	-	.	gene_id "GBI_00424"; transcript_id "GBI_00424-RA"; Parent "GBI_00424-RA"; gene_name "GBI_00424";
Scaffold2	maker	exon	11088367	11088448	.	-	.	gene_id "GBI_00424"; transcript_id "GBI_00424-RA"; Parent "GBI_00424-RA"; gene_name "GBI_00424";
Scaffold2	StringTie	transcript	11075742	11086613	.	-	.	gene_id "GBI_00424"; transcript_id "GBI_00424.3"; gene_name "GBI_00424"; oId "STRG.529.1"; cmp_ref "GBI_00424-RA"; class_code "j"; tss_id "TSS12622";
Scaffold2	StringTie	exon	11075742	11075899	.	-	.	gene_id "GBI_00424"; transcript_id "GBI_00424.3"; exon_number "1";
Scaffold2	StringTie	exon	11085558	11086613	.	-	.	gene_id "GBI_00424"; transcript_id "GBI_00424.3"; exon_number "2";
Scaffold2	maker	CDS	11061063	11061251	.	-	0	gene_id "GBI_00424"; transcript_id "GBI_00424-RA"; Parent "GBI_00424-RA"; gene_name "GBI_00424";
Scaffold2	maker	CDS	11061847	11061979	.	-	1	gene_id "GBI_00424"; transcript_id "GBI_00424-RA"; Parent "GBI_00424-RA"; gene_name "GBI_00424";
Scaffold2	maker	CDS	11071747	11071940	.	-	0	gene_id "GBI_00424"; transcript_id "GBI_00424-RA"; Parent "GBI_00424-RA"; gene_name "GBI_00424";
Scaffold2	maker	CDS	11073686	11073854	.	-	1	gene_id "GBI_00424"; transcript_id "GBI_00424-RA"; Parent "GBI_00424-RA"; gene_name "GBI_00424";
Scaffold2	maker	CDS	11075766	11075899	.	-	0	gene_id "GBI_00424"; transcript_id "GBI_00424-RA"; Parent "GBI_00424-RA"; gene_name "GBI_00424";
Scaffold2	maker	CDS	11085558	11085748	.	-	2	gene_id "GBI_00424"; transcript_id "GBI_00424-RA"; Parent "GBI_00424-RA"; gene_name "GBI_00424";
Scaffold2	maker	CDS	11088367	11088448	.	-	0	gene_id "GBI_00424"; transcript_id "GBI_00424-RA"; Parent "GBI_00424-RA"; gene_name "GBI_00424";
Scaffold2	AGAT	gene	11091448	11127837	.	-	.	gene_id "GBI_00425"; gene_name "GBI_00425";
Scaffold2	AGAT	transcript	11091448	11127837	.	-	.	gene_id "GBI_00425"; transcript_id "GBI_00425-RA"; Parent "GBI_00425"; gene_name "GBI_00425";
Scaffold2	maker	exon	11091448	11091591	.	-	.	gene_id "GBI_00425"; transcript_id "GBI_00425-RA"; Parent "GBI_00425-RA"; gene_name "GBI_00425";
Scaffold2	maker	exon	11093681	11093913	.	-	.	gene_id "GBI_00425"; transcript_id "GBI_00425-RA"; Parent "GBI_00425-RA"; gene_name "GBI_00425";
Scaffold2	maker	exon	11127717	11127837	.	-	.	gene_id "GBI_00425"; transcript_id "GBI_00425-RA"; Parent "GBI_00425-RA"; gene_name "GBI_00425";
Scaffold2	maker	CDS	11091448	11091591	.	-	0	gene_id "GBI_00425"; transcript_id "GBI_00425-RA"; Parent "GBI_00425-RA"; gene_name "GBI_00425";
Scaffold2	maker	CDS	11093681	11093913	.	-	2	gene_id "GBI_00425"; transcript_id "GBI_00425-RA"; Parent "GBI_00425-RA"; gene_name "GBI_00425";
Scaffold2	maker	CDS	11127717	11127837	.	-	0	gene_id "GBI_00425"; transcript_id "GBI_00425-RA"; Parent "GBI_00425-RA"; gene_name "GBI_00425";
Scaffold2	AGAT	gene	11124811	11124882	.	+	.	gene_id "GBI_00426"; gene_name "GBI_00426";
Scaffold2	AGAT	transcript	11124811	11124882	.	+	.	gene_id "GBI_00426"; transcript_id "GBI_00426-RA"; Parent "GBI_00426"; gene_name "GBI_00426";
Scaffold2	maker	exon	11124811	11124882	.	+	.	gene_id "GBI_00426"; transcript_id "GBI_00426-RA"; Parent "GBI_00426-RA"; gene_name "GBI_00426";
Scaffold2	AGAT	gene	11150912	11186789	.	-	.	gene_id "GBI_00427"; gene_name "GBI_00427";
Scaffold2	StringTie	transcript	11150912	11186789	.	-	.	gene_id "GBI_00427"; transcript_id "GBI_00427.1"; gene_name "GBI_00427"; oId "STRG.530.1"; cmp_ref "GBI_00427-RA"; class_code "j"; tss_id "TSS12623";
Scaffold2	StringTie	exon	11150912	11151614	.	-	.	gene_id "GBI_00427"; transcript_id "GBI_00427.1"; exon_number "1";
Scaffold2	StringTie	exon	11153553	11153655	.	-	.	gene_id "GBI_00427"; transcript_id "GBI_00427.1"; exon_number "2";
Scaffold2	StringTie	exon	11153842	11153984	.	-	.	gene_id "GBI_00427"; transcript_id "GBI_00427.1"; exon_number "3";
Scaffold2	StringTie	exon	11154162	11154351	.	-	.	gene_id "GBI_00427"; transcript_id "GBI_00427.1"; exon_number "4";
Scaffold2	StringTie	exon	11155503	11155635	.	-	.	gene_id "GBI_00427"; transcript_id "GBI_00427.1"; exon_number "5";
Scaffold2	StringTie	exon	11166150	11166318	.	-	.	gene_id "GBI_00427"; transcript_id "GBI_00427.1"; exon_number "6";
Scaffold2	StringTie	exon	11167143	11167303	.	-	.	gene_id "GBI_00427"; transcript_id "GBI_00427.1"; exon_number "7";
Scaffold2	StringTie	exon	11167900	11168096	.	-	.	gene_id "GBI_00427"; transcript_id "GBI_00427.1"; exon_number "8";
Scaffold2	StringTie	exon	11169230	11169300	.	-	.	gene_id "GBI_00427"; transcript_id "GBI_00427.1"; exon_number "9";
Scaffold2	StringTie	exon	11170466	11170665	.	-	.	gene_id "GBI_00427"; transcript_id "GBI_00427.1"; exon_number "10";
Scaffold2	StringTie	exon	11171843	11172147	.	-	.	gene_id "GBI_00427"; transcript_id "GBI_00427.1"; exon_number "11";
Scaffold2	StringTie	exon	11175381	11175659	.	-	.	gene_id "GBI_00427"; transcript_id "GBI_00427.1"; exon_number "12";
Scaffold2	StringTie	exon	11186640	11186789	.	-	.	gene_id "GBI_00427"; transcript_id "GBI_00427.1"; exon_number "13";
Scaffold2	AGAT	transcript	11150976	11186772	.	-	.	gene_id "GBI_00427"; transcript_id "GBI_00427-RA"; Parent "GBI_00427"; gene_name "GBI_00427";
Scaffold2	maker	exon	11150976	11151614	.	-	.	gene_id "GBI_00427"; transcript_id "GBI_00427-RA"; Parent "GBI_00427-RA"; gene_name "GBI_00427";
Scaffold2	maker	exon	11153553	11153655	.	-	.	gene_id "GBI_00427"; transcript_id "GBI_00427-RA"; Parent "GBI_00427-RA"; gene_name "GBI_00427";
Scaffold2	maker	exon	11153842	11153984	.	-	.	gene_id "GBI_00427"; transcript_id "GBI_00427-RA"; Parent "GBI_00427-RA"; gene_name "GBI_00427";
Scaffold2	maker	exon	11154162	11154351	.	-	.	gene_id "GBI_00427"; transcript_id "GBI_00427-RA"; Parent "GBI_00427-RA"; gene_name "GBI_00427";
Scaffold2	maker	exon	11155503	11155635	.	-	.	gene_id "GBI_00427"; transcript_id "GBI_00427-RA"; Parent "GBI_00427-RA"; gene_name "GBI_00427";
Scaffold2	maker	exon	11166150	11166318	.	-	.	gene_id "GBI_00427"; transcript_id "GBI_00427-RA"; Parent "GBI_00427-RA"; gene_name "GBI_00427";
Scaffold2	maker	exon	11167143	11167303	.	-	.	gene_id "GBI_00427"; transcript_id "GBI_00427-RA"; Parent "GBI_00427-RA"; gene_name "GBI_00427";
Scaffold2	maker	exon	11167900	11168096	.	-	.	gene_id "GBI_00427"; transcript_id "GBI_00427-RA"; Parent "GBI_00427-RA"; gene_name "GBI_00427";
Scaffold2	maker	exon	11170466	11170665	.	-	.	gene_id "GBI_00427"; transcript_id "GBI_00427-RA"; Parent "GBI_00427-RA"; gene_name "GBI_00427";
Scaffold2	maker	exon	11171843	11172147	.	-	.	gene_id "GBI_00427"; transcript_id "GBI_00427-RA"; Parent "GBI_00427-RA"; gene_name "GBI_00427";
Scaffold2	maker	exon	11175381	11175659	.	-	.	gene_id "GBI_00427"; transcript_id "GBI_00427-RA"; Parent "GBI_00427-RA"; gene_name "GBI_00427";
Scaffold2	maker	exon	11186640	11186772	.	-	.	gene_id "GBI_00427"; transcript_id "GBI_00427-RA"; Parent "GBI_00427-RA"; gene_name "GBI_00427";
Scaffold2	maker	CDS	11166229	11166318	.	-	0	gene_id "GBI_00427"; transcript_id "GBI_00427-RA"; Parent "GBI_00427-RA"; gene_name "GBI_00427";
Scaffold2	maker	CDS	11167143	11167303	.	-	2	gene_id "GBI_00427"; transcript_id "GBI_00427-RA"; Parent "GBI_00427-RA"; gene_name "GBI_00427";
Scaffold2	maker	CDS	11167900	11168096	.	-	1	gene_id "GBI_00427"; transcript_id "GBI_00427-RA"; Parent "GBI_00427-RA"; gene_name "GBI_00427";
Scaffold2	maker	CDS	11170466	11170665	.	-	0	gene_id "GBI_00427"; transcript_id "GBI_00427-RA"; Parent "GBI_00427-RA"; gene_name "GBI_00427";
Scaffold2	maker	CDS	11171843	11172147	.	-	2	gene_id "GBI_00427"; transcript_id "GBI_00427-RA"; Parent "GBI_00427-RA"; gene_name "GBI_00427";
Scaffold2	maker	CDS	11175381	11175648	.	-	0	gene_id "GBI_00427"; transcript_id "GBI_00427-RA"; Parent "GBI_00427-RA"; gene_name "GBI_00427";
Scaffold2	AGAT	five_prime_UTR	11175649	11175659	.	-	.	gene_id "GBI_00427"; transcript_id "GBI_00427-RA"; Parent "GBI_00427-RA"; gene_name "GBI_00427";
Scaffold2	AGAT	five_prime_UTR	11186640	11186772	.	-	.	gene_id "GBI_00427"; transcript_id "GBI_00427-RA"; Parent "GBI_00427-RA"; gene_name "GBI_00427";
Scaffold2	AGAT	three_prime_UTR	11150976	11151614	.	-	.	gene_id "GBI_00427"; transcript_id "GBI_00427-RA"; Parent "GBI_00427-RA"; gene_name "GBI_00427";
Scaffold2	AGAT	three_prime_UTR	11153553	11153655	.	-	.	gene_id "GBI_00427"; transcript_id "GBI_00427-RA"; Parent "GBI_00427-RA"; gene_name "GBI_00427";
Scaffold2	AGAT	three_prime_UTR	11153842	11153984	.	-	.	gene_id "GBI_00427"; transcript_id "GBI_00427-RA"; Parent "GBI_00427-RA"; gene_name "GBI_00427";
Scaffold2	AGAT	three_prime_UTR	11154162	11154351	.	-	.	gene_id "GBI_00427"; transcript_id "GBI_00427-RA"; Parent "GBI_00427-RA"; gene_name "GBI_00427";
Scaffold2	AGAT	three_prime_UTR	11155503	11155635	.	-	.	gene_id "GBI_00427"; transcript_id "GBI_00427-RA"; Parent "GBI_00427-RA"; gene_name "GBI_00427";
Scaffold2	AGAT	three_prime_UTR	11166150	11166228	.	-	.	gene_id "GBI_00427"; transcript_id "GBI_00427-RA"; Parent "GBI_00427-RA"; gene_name "GBI_00427";
Scaffold2	AGAT	gene	11191283	11206819	.	-	.	gene_id "GBI_00428"; gene_name "GBI_00428";
Scaffold2	StringTie	transcript	11191283	11202297	.	-	.	gene_id "GBI_00428"; transcript_id "GBI_00428.1"; gene_name "GBI_00428"; oId "STRG.532.4"; cmp_ref "GBI_00428-RA"; class_code "j"; tss_id "TSS12624";
Scaffold2	StringTie	exon	11191283	11192664	.	-	.	gene_id "GBI_00428"; transcript_id "GBI_00428.1"; exon_number "1";
Scaffold2	StringTie	exon	11193251	11193353	.	-	.	gene_id "GBI_00428"; transcript_id "GBI_00428.1"; exon_number "2";
Scaffold2	StringTie	exon	11194010	11194152	.	-	.	gene_id "GBI_00428"; transcript_id "GBI_00428.1"; exon_number "3";
Scaffold2	StringTie	exon	11195412	11195601	.	-	.	gene_id "GBI_00428"; transcript_id "GBI_00428.1"; exon_number "4";
Scaffold2	StringTie	exon	11197448	11197580	.	-	.	gene_id "GBI_00428"; transcript_id "GBI_00428.1"; exon_number "5";
Scaffold2	StringTie	exon	11197781	11197974	.	-	.	gene_id "GBI_00428"; transcript_id "GBI_00428.1"; exon_number "6";
Scaffold2	StringTie	exon	11199137	11199305	.	-	.	gene_id "GBI_00428"; transcript_id "GBI_00428.1"; exon_number "7";
Scaffold2	StringTie	exon	11200603	11200763	.	-	.	gene_id "GBI_00428"; transcript_id "GBI_00428.1"; exon_number "8";
Scaffold2	StringTie	exon	11201069	11201265	.	-	.	gene_id "GBI_00428"; transcript_id "GBI_00428.1"; exon_number "9";
Scaffold2	StringTie	exon	11201586	11202297	.	-	.	gene_id "GBI_00428"; transcript_id "GBI_00428.1"; exon_number "10";
Scaffold2	StringTie	transcript	11191283	11202297	.	-	.	gene_id "GBI_00428"; transcript_id "GBI_00428.2"; gene_name "GBI_00428"; oId "STRG.532.1"; cmp_ref "GBI_00428-RA"; class_code "j"; tss_id "TSS12624";
Scaffold2	StringTie	exon	11191283	11192664	.	-	.	gene_id "GBI_00428"; transcript_id "GBI_00428.2"; exon_number "1";
Scaffold2	StringTie	exon	11193251	11193353	.	-	.	gene_id "GBI_00428"; transcript_id "GBI_00428.2"; exon_number "2";
Scaffold2	StringTie	exon	11194010	11194152	.	-	.	gene_id "GBI_00428"; transcript_id "GBI_00428.2"; exon_number "3";
Scaffold2	StringTie	exon	11195412	11195601	.	-	.	gene_id "GBI_00428"; transcript_id "GBI_00428.2"; exon_number "4";
Scaffold2	StringTie	exon	11197448	11197580	.	-	.	gene_id "GBI_00428"; transcript_id "GBI_00428.2"; exon_number "5";
Scaffold2	StringTie	exon	11197781	11197974	.	-	.	gene_id "GBI_00428"; transcript_id "GBI_00428.2"; exon_number "6";
Scaffold2	StringTie	exon	11199137	11199305	.	-	.	gene_id "GBI_00428"; transcript_id "GBI_00428.2"; exon_number "7";
Scaffold2	StringTie	exon	11200603	11200763	.	-	.	gene_id "GBI_00428"; transcript_id "GBI_00428.2"; exon_number "8";
Scaffold2	StringTie	exon	11201069	11202297	.	-	.	gene_id "GBI_00428"; transcript_id "GBI_00428.2"; exon_number "9";
Scaffold2	StringTie	transcript	11191283	11203697	.	-	.	gene_id "GBI_00428"; transcript_id "GBI_00428.3"; gene_name "GBI_00428"; oId "STRG.532.2"; cmp_ref "GBI_00428-RA"; class_code "j"; tss_id "TSS12625";
Scaffold2	StringTie	exon	11191283	11192664	.	-	.	gene_id "GBI_00428"; transcript_id "GBI_00428.3"; exon_number "1";
Scaffold2	StringTie	exon	11193251	11193353	.	-	.	gene_id "GBI_00428"; transcript_id "GBI_00428.3"; exon_number "2";
Scaffold2	StringTie	exon	11194010	11194152	.	-	.	gene_id "GBI_00428"; transcript_id "GBI_00428.3"; exon_number "3";
Scaffold2	StringTie	exon	11195412	11195601	.	-	.	gene_id "GBI_00428"; transcript_id "GBI_00428.3"; exon_number "4";
Scaffold2	StringTie	exon	11197448	11197580	.	-	.	gene_id "GBI_00428"; transcript_id "GBI_00428.3"; exon_number "5";
Scaffold2	StringTie	exon	11197781	11197974	.	-	.	gene_id "GBI_00428"; transcript_id "GBI_00428.3"; exon_number "6";
Scaffold2	StringTie	exon	11199137	11199305	.	-	.	gene_id "GBI_00428"; transcript_id "GBI_00428.3"; exon_number "7";
Scaffold2	StringTie	exon	11200603	11200763	.	-	.	gene_id "GBI_00428"; transcript_id "GBI_00428.3"; exon_number "8";
Scaffold2	StringTie	exon	11201069	11201265	.	-	.	gene_id "GBI_00428"; transcript_id "GBI_00428.3"; exon_number "9";
Scaffold2	StringTie	exon	11201586	11201656	.	-	.	gene_id "GBI_00428"; transcript_id "GBI_00428.3"; exon_number "10";
Scaffold2	StringTie	exon	11202463	11203697	.	-	.	gene_id "GBI_00428"; transcript_id "GBI_00428.3"; exon_number "11";
Scaffold2	StringTie	transcript	11191283	11206819	.	-	.	gene_id "GBI_00428"; transcript_id "GBI_00428.4"; gene_name "GBI_00428"; oId "STRG.532.3"; cmp_ref "GBI_00428-RA"; class_code "j"; tss_id "TSS12626";
Scaffold2	StringTie	exon	11191283	11192664	.	-	.	gene_id "GBI_00428"; transcript_id "GBI_00428.4"; exon_number "1";
Scaffold2	StringTie	exon	11193251	11193353	.	-	.	gene_id "GBI_00428"; transcript_id "GBI_00428.4"; exon_number "2";
Scaffold2	StringTie	exon	11194010	11194152	.	-	.	gene_id "GBI_00428"; transcript_id "GBI_00428.4"; exon_number "3";
Scaffold2	StringTie	exon	11195412	11195601	.	-	.	gene_id "GBI_00428"; transcript_id "GBI_00428.4"; exon_number "4";
Scaffold2	StringTie	exon	11197448	11197580	.	-	.	gene_id "GBI_00428"; transcript_id "GBI_00428.4"; exon_number "5";
Scaffold2	StringTie	exon	11197781	11197974	.	-	.	gene_id "GBI_00428"; transcript_id "GBI_00428.4"; exon_number "6";
Scaffold2	StringTie	exon	11199137	11199305	.	-	.	gene_id "GBI_00428"; transcript_id "GBI_00428.4"; exon_number "7";
Scaffold2	StringTie	exon	11200603	11200763	.	-	.	gene_id "GBI_00428"; transcript_id "GBI_00428.4"; exon_number "8";
Scaffold2	StringTie	exon	11201069	11201265	.	-	.	gene_id "GBI_00428"; transcript_id "GBI_00428.4"; exon_number "9";
Scaffold2	StringTie	exon	11201586	11201656	.	-	.	gene_id "GBI_00428"; transcript_id "GBI_00428.4"; exon_number "10";
Scaffold2	StringTie	exon	11202463	11202659	.	-	.	gene_id "GBI_00428"; transcript_id "GBI_00428.4"; exon_number "11";
Scaffold2	StringTie	exon	11204590	11204831	.	-	.	gene_id "GBI_00428"; transcript_id "GBI_00428.4"; exon_number "12";
Scaffold2	StringTie	exon	11206774	11206819	.	-	.	gene_id "GBI_00428"; transcript_id "GBI_00428.4"; exon_number "13";
Scaffold2	AGAT	transcript	11192106	11206816	.	-	.	gene_id "GBI_00428"; transcript_id "GBI_00428-RA"; Parent "GBI_00428"; gene_name "GBI_00428";
Scaffold2	maker	exon	11192106	11192664	.	-	.	gene_id "GBI_00428"; transcript_id "GBI_00428-RA"; Parent "GBI_00428-RA"; gene_name "GBI_00428";
Scaffold2	maker	exon	11193251	11193353	.	-	.	gene_id "GBI_00428"; transcript_id "GBI_00428-RA"; Parent "GBI_00428-RA"; gene_name "GBI_00428";
Scaffold2	maker	exon	11194010	11194152	.	-	.	gene_id "GBI_00428"; transcript_id "GBI_00428-RA"; Parent "GBI_00428-RA"; gene_name "GBI_00428";
Scaffold2	maker	exon	11195412	11195601	.	-	.	gene_id "GBI_00428"; transcript_id "GBI_00428-RA"; Parent "GBI_00428-RA"; gene_name "GBI_00428";
Scaffold2	maker	exon	11197538	11197580	.	-	.	gene_id "GBI_00428"; transcript_id "GBI_00428-RA"; Parent "GBI_00428-RA"; gene_name "GBI_00428";
Scaffold2	maker	exon	11197781	11197974	.	-	.	gene_id "GBI_00428"; transcript_id "GBI_00428-RA"; Parent "GBI_00428-RA"; gene_name "GBI_00428";
Scaffold2	maker	exon	11199137	11199305	.	-	.	gene_id "GBI_00428"; transcript_id "GBI_00428-RA"; Parent "GBI_00428-RA"; gene_name "GBI_00428";
Scaffold2	maker	exon	11200603	11200763	.	-	.	gene_id "GBI_00428"; transcript_id "GBI_00428-RA"; Parent "GBI_00428-RA"; gene_name "GBI_00428";
Scaffold2	maker	exon	11201069	11201265	.	-	.	gene_id "GBI_00428"; transcript_id "GBI_00428-RA"; Parent "GBI_00428-RA"; gene_name "GBI_00428";
Scaffold2	maker	exon	11201586	11201656	.	-	.	gene_id "GBI_00428"; transcript_id "GBI_00428-RA"; Parent "GBI_00428-RA"; gene_name "GBI_00428";
Scaffold2	maker	exon	11202463	11202650	.	-	.	gene_id "GBI_00428"; transcript_id "GBI_00428-RA"; Parent "GBI_00428-RA"; gene_name "GBI_00428";
Scaffold2	maker	exon	11204590	11204831	.	-	.	gene_id "GBI_00428"; transcript_id "GBI_00428-RA"; Parent "GBI_00428-RA"; gene_name "GBI_00428";
Scaffold2	maker	exon	11206774	11206816	.	-	.	gene_id "GBI_00428"; transcript_id "GBI_00428-RA"; Parent "GBI_00428-RA"; gene_name "GBI_00428";
Scaffold2	StringTie	transcript	11204183	11206819	.	-	.	gene_id "GBI_00428"; transcript_id "GBI_00428.6"; gene_name "GBI_00428"; oId "STRG.532.5"; cmp_ref "GBI_00428-RA"; class_code "j"; tss_id "TSS12626";
Scaffold2	StringTie	exon	11204183	11204831	.	-	.	gene_id "GBI_00428"; transcript_id "GBI_00428.6"; exon_number "1";
Scaffold2	StringTie	exon	11206774	11206819	.	-	.	gene_id "GBI_00428"; transcript_id "GBI_00428.6"; exon_number "2";
Scaffold2	maker	CDS	11192573	11192664	.	-	2	gene_id "GBI_00428"; transcript_id "GBI_00428-RA"; Parent "GBI_00428-RA"; gene_name "GBI_00428";
Scaffold2	maker	CDS	11193251	11193353	.	-	0	gene_id "GBI_00428"; transcript_id "GBI_00428-RA"; Parent "GBI_00428-RA"; gene_name "GBI_00428";
Scaffold2	maker	CDS	11194010	11194152	.	-	2	gene_id "GBI_00428"; transcript_id "GBI_00428-RA"; Parent "GBI_00428-RA"; gene_name "GBI_00428";
Scaffold2	maker	CDS	11195412	11195601	.	-	0	gene_id "GBI_00428"; transcript_id "GBI_00428-RA"; Parent "GBI_00428-RA"; gene_name "GBI_00428";
Scaffold2	maker	CDS	11197538	11197580	.	-	1	gene_id "GBI_00428"; transcript_id "GBI_00428-RA"; Parent "GBI_00428-RA"; gene_name "GBI_00428";
Scaffold2	maker	CDS	11197781	11197974	.	-	0	gene_id "GBI_00428"; transcript_id "GBI_00428-RA"; Parent "GBI_00428-RA"; gene_name "GBI_00428";
Scaffold2	maker	CDS	11199137	11199305	.	-	1	gene_id "GBI_00428"; transcript_id "GBI_00428-RA"; Parent "GBI_00428-RA"; gene_name "GBI_00428";
Scaffold2	maker	CDS	11200603	11200763	.	-	0	gene_id "GBI_00428"; transcript_id "GBI_00428-RA"; Parent "GBI_00428-RA"; gene_name "GBI_00428";
Scaffold2	maker	CDS	11201069	11201265	.	-	2	gene_id "GBI_00428"; transcript_id "GBI_00428-RA"; Parent "GBI_00428-RA"; gene_name "GBI_00428";
Scaffold2	maker	CDS	11201586	11201656	.	-	1	gene_id "GBI_00428"; transcript_id "GBI_00428-RA"; Parent "GBI_00428-RA"; gene_name "GBI_00428";
Scaffold2	maker	CDS	11202463	11202650	.	-	0	gene_id "GBI_00428"; transcript_id "GBI_00428-RA"; Parent "GBI_00428-RA"; gene_name "GBI_00428";
Scaffold2	maker	CDS	11204590	11204831	.	-	2	gene_id "GBI_00428"; transcript_id "GBI_00428-RA"; Parent "GBI_00428-RA"; gene_name "GBI_00428";
Scaffold2	maker	CDS	11206774	11206816	.	-	0	gene_id "GBI_00428"; transcript_id "GBI_00428-RA"; Parent "GBI_00428-RA"; gene_name "GBI_00428";
Scaffold2	AGAT	three_prime_UTR	11192106	11192572	.	-	.	gene_id "GBI_00428"; transcript_id "GBI_00428-RA"; Parent "GBI_00428-RA"; gene_name "GBI_00428";
Scaffold2	AGAT	gene	11218673	11250524	.	-	.	gene_id "GBI_00429"; gene_name "GBI_00429";
Scaffold2	StringTie	transcript	11218673	11237319	.	-	.	gene_id "GBI_00429"; transcript_id "GBI_00429.1"; gene_name "GBI_00429"; oId "STRG.534.1"; cmp_ref "GBI_00429-RA"; class_code "j"; tss_id "TSS12627";
Scaffold2	StringTie	exon	11218673	11219376	.	-	.	gene_id "GBI_00429"; transcript_id "GBI_00429.1"; exon_number "1";
Scaffold2	StringTie	exon	11219992	11220094	.	-	.	gene_id "GBI_00429"; transcript_id "GBI_00429.1"; exon_number "2";
Scaffold2	StringTie	exon	11220817	11220959	.	-	.	gene_id "GBI_00429"; transcript_id "GBI_00429.1"; exon_number "3";
Scaffold2	StringTie	exon	11222353	11222542	.	-	.	gene_id "GBI_00429"; transcript_id "GBI_00429.1"; exon_number "4";
Scaffold2	StringTie	exon	11223385	11223517	.	-	.	gene_id "GBI_00429"; transcript_id "GBI_00429.1"; exon_number "5";
Scaffold2	StringTie	exon	11224318	11224511	.	-	.	gene_id "GBI_00429"; transcript_id "GBI_00429.1"; exon_number "6";
Scaffold2	StringTie	exon	11225560	11225728	.	-	.	gene_id "GBI_00429"; transcript_id "GBI_00429.1"; exon_number "7";
Scaffold2	StringTie	exon	11228288	11228448	.	-	.	gene_id "GBI_00429"; transcript_id "GBI_00429.1"; exon_number "8";
Scaffold2	StringTie	exon	11230660	11230856	.	-	.	gene_id "GBI_00429"; transcript_id "GBI_00429.1"; exon_number "9";
Scaffold2	StringTie	exon	11231863	11231933	.	-	.	gene_id "GBI_00429"; transcript_id "GBI_00429.1"; exon_number "10";
Scaffold2	StringTie	exon	11232146	11232348	.	-	.	gene_id "GBI_00429"; transcript_id "GBI_00429.1"; exon_number "11";
Scaffold2	StringTie	exon	11234267	11234517	.	-	.	gene_id "GBI_00429"; transcript_id "GBI_00429.1"; exon_number "12";
Scaffold2	StringTie	exon	11237173	11237319	.	-	.	gene_id "GBI_00429"; transcript_id "GBI_00429.1"; exon_number "13";
Scaffold2	AGAT	transcript	11218955	11250524	.	-	.	gene_id "GBI_00429"; transcript_id "GBI_00429-RA"; Parent "GBI_00429"; gene_name "GBI_00429";
Scaffold2	maker	exon	11218955	11219376	.	-	.	gene_id "GBI_00429"; transcript_id "GBI_00429-RA"; Parent "GBI_00429-RA"; gene_name "GBI_00429";
Scaffold2	maker	exon	11219992	11220094	.	-	.	gene_id "GBI_00429"; transcript_id "GBI_00429-RA"; Parent "GBI_00429-RA"; gene_name "GBI_00429";
Scaffold2	maker	exon	11220817	11220959	.	-	.	gene_id "GBI_00429"; transcript_id "GBI_00429-RA"; Parent "GBI_00429-RA"; gene_name "GBI_00429";
Scaffold2	maker	exon	11222353	11222542	.	-	.	gene_id "GBI_00429"; transcript_id "GBI_00429-RA"; Parent "GBI_00429-RA"; gene_name "GBI_00429";
Scaffold2	maker	exon	11223385	11223517	.	-	.	gene_id "GBI_00429"; transcript_id "GBI_00429-RA"; Parent "GBI_00429-RA"; gene_name "GBI_00429";
Scaffold2	maker	exon	11224318	11224511	.	-	.	gene_id "GBI_00429"; transcript_id "GBI_00429-RA"; Parent "GBI_00429-RA"; gene_name "GBI_00429";
Scaffold2	maker	exon	11225560	11225647	.	-	.	gene_id "GBI_00429"; transcript_id "GBI_00429-RA"; Parent "GBI_00429-RA"; gene_name "GBI_00429";
Scaffold2	maker	exon	11228369	11228448	.	-	.	gene_id "GBI_00429"; transcript_id "GBI_00429-RA"; Parent "GBI_00429-RA"; gene_name "GBI_00429";
Scaffold2	maker	exon	11230660	11230856	.	-	.	gene_id "GBI_00429"; transcript_id "GBI_00429-RA"; Parent "GBI_00429-RA"; gene_name "GBI_00429";
Scaffold2	maker	exon	11231863	11231933	.	-	.	gene_id "GBI_00429"; transcript_id "GBI_00429-RA"; Parent "GBI_00429-RA"; gene_name "GBI_00429";
Scaffold2	maker	exon	11232146	11232315	.	-	.	gene_id "GBI_00429"; transcript_id "GBI_00429-RA"; Parent "GBI_00429-RA"; gene_name "GBI_00429";
Scaffold2	maker	exon	11234366	11234517	.	-	.	gene_id "GBI_00429"; transcript_id "GBI_00429-RA"; Parent "GBI_00429-RA"; gene_name "GBI_00429";
Scaffold2	maker	exon	11237173	11237725	.	-	.	gene_id "GBI_00429"; transcript_id "GBI_00429-RA"; Parent "GBI_00429-RA"; gene_name "GBI_00429";
Scaffold2	maker	exon	11250456	11250524	.	-	.	gene_id "GBI_00429"; transcript_id "GBI_00429-RA"; Parent "GBI_00429-RA"; gene_name "GBI_00429";
Scaffold2	maker	CDS	11219276	11219376	.	-	2	gene_id "GBI_00429"; transcript_id "GBI_00429-RA"; Parent "GBI_00429-RA"; gene_name "GBI_00429";
Scaffold2	maker	CDS	11219992	11220094	.	-	0	gene_id "GBI_00429"; transcript_id "GBI_00429-RA"; Parent "GBI_00429-RA"; gene_name "GBI_00429";
Scaffold2	maker	CDS	11220817	11220959	.	-	2	gene_id "GBI_00429"; transcript_id "GBI_00429-RA"; Parent "GBI_00429-RA"; gene_name "GBI_00429";
Scaffold2	maker	CDS	11222353	11222542	.	-	0	gene_id "GBI_00429"; transcript_id "GBI_00429-RA"; Parent "GBI_00429-RA"; gene_name "GBI_00429";
Scaffold2	maker	CDS	11223385	11223517	.	-	1	gene_id "GBI_00429"; transcript_id "GBI_00429-RA"; Parent "GBI_00429-RA"; gene_name "GBI_00429";
Scaffold2	maker	CDS	11224318	11224511	.	-	0	gene_id "GBI_00429"; transcript_id "GBI_00429-RA"; Parent "GBI_00429-RA"; gene_name "GBI_00429";
Scaffold2	maker	CDS	11225560	11225647	.	-	1	gene_id "GBI_00429"; transcript_id "GBI_00429-RA"; Parent "GBI_00429-RA"; gene_name "GBI_00429";
Scaffold2	maker	CDS	11228369	11228448	.	-	0	gene_id "GBI_00429"; transcript_id "GBI_00429-RA"; Parent "GBI_00429-RA"; gene_name "GBI_00429";
Scaffold2	maker	CDS	11230660	11230856	.	-	2	gene_id "GBI_00429"; transcript_id "GBI_00429-RA"; Parent "GBI_00429-RA"; gene_name "GBI_00429";
Scaffold2	maker	CDS	11231863	11231933	.	-	1	gene_id "GBI_00429"; transcript_id "GBI_00429-RA"; Parent "GBI_00429-RA"; gene_name "GBI_00429";
Scaffold2	maker	CDS	11232146	11232315	.	-	0	gene_id "GBI_00429"; transcript_id "GBI_00429-RA"; Parent "GBI_00429-RA"; gene_name "GBI_00429";
Scaffold2	maker	CDS	11234366	11234517	.	-	2	gene_id "GBI_00429"; transcript_id "GBI_00429-RA"; Parent "GBI_00429-RA"; gene_name "GBI_00429";
Scaffold2	maker	CDS	11237173	11237725	.	-	0	gene_id "GBI_00429"; transcript_id "GBI_00429-RA"; Parent "GBI_00429-RA"; gene_name "GBI_00429";
Scaffold2	maker	CDS	11250456	11250524	.	-	0	gene_id "GBI_00429"; transcript_id "GBI_00429-RA"; Parent "GBI_00429-RA"; gene_name "GBI_00429";
Scaffold2	AGAT	three_prime_UTR	11218955	11219275	.	-	.	gene_id "GBI_00429"; transcript_id "GBI_00429-RA"; Parent "GBI_00429-RA"; gene_name "GBI_00429";
Scaffold2	AGAT	gene	11314974	11329835	.	-	.	gene_id "GBI_00430"; gene_name "GBI_00430";
Scaffold2	AGAT	transcript	11314974	11329835	.	-	.	gene_id "GBI_00430"; transcript_id "GBI_00430-RA"; Parent "GBI_00430"; gene_name "GBI_00430";
Scaffold2	maker	exon	11314974	11315012	.	-	.	gene_id "GBI_00430"; transcript_id "GBI_00430-RA"; Parent "GBI_00430-RA"; gene_name "GBI_00430";
Scaffold2	maker	exon	11318331	11318462	.	-	.	gene_id "GBI_00430"; transcript_id "GBI_00430-RA"; Parent "GBI_00430-RA"; gene_name "GBI_00430";
Scaffold2	maker	exon	11319797	11319932	.	-	.	gene_id "GBI_00430"; transcript_id "GBI_00430-RA"; Parent "GBI_00430-RA"; gene_name "GBI_00430";
Scaffold2	maker	exon	11325098	11325258	.	-	.	gene_id "GBI_00430"; transcript_id "GBI_00430-RA"; Parent "GBI_00430-RA"; gene_name "GBI_00430";
Scaffold2	maker	exon	11326863	11327116	.	-	.	gene_id "GBI_00430"; transcript_id "GBI_00430-RA"; Parent "GBI_00430-RA"; gene_name "GBI_00430";
Scaffold2	maker	exon	11328653	11328717	.	-	.	gene_id "GBI_00430"; transcript_id "GBI_00430-RA"; Parent "GBI_00430-RA"; gene_name "GBI_00430";
Scaffold2	maker	exon	11329677	11329720	.	-	.	gene_id "GBI_00430"; transcript_id "GBI_00430-RA"; Parent "GBI_00430-RA"; gene_name "GBI_00430";
Scaffold2	maker	exon	11329812	11329835	.	-	.	gene_id "GBI_00430"; transcript_id "GBI_00430-RA"; Parent "GBI_00430-RA"; gene_name "GBI_00430";
Scaffold2	maker	CDS	11314974	11315012	.	-	0	gene_id "GBI_00430"; transcript_id "GBI_00430-RA"; Parent "GBI_00430-RA"; gene_name "GBI_00430";
Scaffold2	maker	CDS	11318331	11318462	.	-	0	gene_id "GBI_00430"; transcript_id "GBI_00430-RA"; Parent "GBI_00430-RA"; gene_name "GBI_00430";
Scaffold2	maker	CDS	11319797	11319932	.	-	1	gene_id "GBI_00430"; transcript_id "GBI_00430-RA"; Parent "GBI_00430-RA"; gene_name "GBI_00430";
Scaffold2	maker	CDS	11325098	11325258	.	-	0	gene_id "GBI_00430"; transcript_id "GBI_00430-RA"; Parent "GBI_00430-RA"; gene_name "GBI_00430";
Scaffold2	maker	CDS	11326863	11327116	.	-	2	gene_id "GBI_00430"; transcript_id "GBI_00430-RA"; Parent "GBI_00430-RA"; gene_name "GBI_00430";
Scaffold2	maker	CDS	11328653	11328717	.	-	1	gene_id "GBI_00430"; transcript_id "GBI_00430-RA"; Parent "GBI_00430-RA"; gene_name "GBI_00430";
Scaffold2	maker	CDS	11329677	11329720	.	-	0	gene_id "GBI_00430"; transcript_id "GBI_00430-RA"; Parent "GBI_00430-RA"; gene_name "GBI_00430";
Scaffold2	maker	CDS	11329812	11329835	.	-	0	gene_id "GBI_00430"; transcript_id "GBI_00430-RA"; Parent "GBI_00430-RA"; gene_name "GBI_00430";
Scaffold2	AGAT	transcript	11317993	11329835	.	-	.	gene_id "GBI_00430"; transcript_id "GBI_00430-RB"; Parent "GBI_00430"; gene_name "GBI_00430";
Scaffold2	maker	exon	11317993	11318005	.	-	.	gene_id "GBI_00430"; transcript_id "GBI_00430-RB"; Parent "GBI_00430-RB"; gene_name "GBI_00430"; previous_transcript_id "GBI_00430-RB";
Scaffold2	maker	exon	11318273	11318462	.	-	.	gene_id "GBI_00430"; transcript_id "GBI_00430-RB"; Parent "GBI_00430-RB"; gene_name "GBI_00430"; previous_transcript_id "GBI_00430-RB";
Scaffold2	maker	exon	11319797	11319932	.	-	.	gene_id "GBI_00430"; transcript_id "GBI_00430-RB"; Parent "GBI_00430-RB"; gene_name "GBI_00430"; previous_transcript_id "GBI_00430-RB";
Scaffold2	maker	exon	11322645	11322807	.	-	.	gene_id "GBI_00430"; transcript_id "GBI_00430-RB"; Parent "GBI_00430-RB"; gene_name "GBI_00430"; previous_transcript_id "GBI_00430-RB";
Scaffold2	maker	exon	11325098	11325258	.	-	.	gene_id "GBI_00430"; transcript_id "GBI_00430-RB"; Parent "GBI_00430-RB"; gene_name "GBI_00430"; previous_transcript_id "GBI_00430-RB";
Scaffold2	maker	exon	11326863	11327116	.	-	.	gene_id "GBI_00430"; transcript_id "GBI_00430-RB"; Parent "GBI_00430-RB"; gene_name "GBI_00430"; previous_transcript_id "GBI_00430-RB";
Scaffold2	maker	exon	11328653	11328717	.	-	.	gene_id "GBI_00430"; transcript_id "GBI_00430-RB"; Parent "GBI_00430-RB"; gene_name "GBI_00430"; previous_transcript_id "GBI_00430-RB";
Scaffold2	maker	exon	11329677	11329720	.	-	.	gene_id "GBI_00430"; transcript_id "GBI_00430-RB"; Parent "GBI_00430-RB"; gene_name "GBI_00430"; previous_transcript_id "GBI_00430-RB";
Scaffold2	maker	exon	11329812	11329835	.	-	.	gene_id "GBI_00430"; transcript_id "GBI_00430-RB"; Parent "GBI_00430-RB"; gene_name "GBI_00430"; previous_transcript_id "GBI_00430-RB";
Scaffold2	StringTie	transcript	11318273	11320148	.	-	.	gene_id "GBI_00430"; transcript_id "GBI_00430.3"; gene_name "GBI_00430"; oId "STRG.537.1"; cmp_ref "GBI_00430-RB"; class_code "j"; tss_id "TSS12630";
Scaffold2	StringTie	exon	11318273	11318462	.	-	.	gene_id "GBI_00430"; transcript_id "GBI_00430.3"; exon_number "1";
Scaffold2	StringTie	exon	11319797	11320148	.	-	.	gene_id "GBI_00430"; transcript_id "GBI_00430.3"; exon_number "2";
Scaffold2	StringTie	transcript	11321956	11328705	.	-	.	gene_id "GBI_00430"; transcript_id "GBI_00430.4"; gene_name "GBI_00430"; oId "STRG.538.1"; cmp_ref "GBI_00430-RB"; class_code "j"; tss_id "TSS12631";
Scaffold2	StringTie	exon	11321956	11322141	.	-	.	gene_id "GBI_00430"; transcript_id "GBI_00430.4"; exon_number "1";
Scaffold2	StringTie	exon	11322645	11322807	.	-	.	gene_id "GBI_00430"; transcript_id "GBI_00430.4"; exon_number "2";
Scaffold2	StringTie	exon	11325098	11325258	.	-	.	gene_id "GBI_00430"; transcript_id "GBI_00430.4"; exon_number "3";
Scaffold2	StringTie	exon	11326776	11327116	.	-	.	gene_id "GBI_00430"; transcript_id "GBI_00430.4"; exon_number "4";
Scaffold2	StringTie	exon	11328653	11328705	.	-	.	gene_id "GBI_00430"; transcript_id "GBI_00430.4"; exon_number "5";
Scaffold2	maker	CDS	11317993	11318005	.	-	1	gene_id "GBI_00430"; transcript_id "GBI_00430-RB"; Parent "GBI_00430-RB"; gene_name "GBI_00430"; previous_transcript_id "GBI_00430-RB";
Scaffold2	maker	CDS	11318273	11318462	.	-	2	gene_id "GBI_00430"; transcript_id "GBI_00430-RB"; Parent "GBI_00430-RB"; gene_name "GBI_00430"; previous_transcript_id "GBI_00430-RB";
Scaffold2	maker	CDS	11319797	11319932	.	-	0	gene_id "GBI_00430"; transcript_id "GBI_00430-RB"; Parent "GBI_00430-RB"; gene_name "GBI_00430"; previous_transcript_id "GBI_00430-RB";
Scaffold2	maker	CDS	11322645	11322807	.	-	1	gene_id "GBI_00430"; transcript_id "GBI_00430-RB"; Parent "GBI_00430-RB"; gene_name "GBI_00430"; previous_transcript_id "GBI_00430-RB";
Scaffold2	maker	CDS	11325098	11325258	.	-	0	gene_id "GBI_00430"; transcript_id "GBI_00430-RB"; Parent "GBI_00430-RB"; gene_name "GBI_00430"; previous_transcript_id "GBI_00430-RB";
Scaffold2	maker	CDS	11326863	11327116	.	-	2	gene_id "GBI_00430"; transcript_id "GBI_00430-RB"; Parent "GBI_00430-RB"; gene_name "GBI_00430"; previous_transcript_id "GBI_00430-RB";
Scaffold2	maker	CDS	11328653	11328717	.	-	1	gene_id "GBI_00430"; transcript_id "GBI_00430-RB"; Parent "GBI_00430-RB"; gene_name "GBI_00430"; previous_transcript_id "GBI_00430-RB";
Scaffold2	maker	CDS	11329677	11329720	.	-	0	gene_id "GBI_00430"; transcript_id "GBI_00430-RB"; Parent "GBI_00430-RB"; gene_name "GBI_00430"; previous_transcript_id "GBI_00430-RB";
Scaffold2	maker	CDS	11329812	11329835	.	-	0	gene_id "GBI_00430"; transcript_id "GBI_00430-RB"; Parent "GBI_00430-RB"; gene_name "GBI_00430"; previous_transcript_id "GBI_00430-RB";
Scaffold2	AGAT	gene	11396969	11423295	.	+	.	gene_id "GBI_00431"; gene_name "GBI_00431";
Scaffold2	AGAT	transcript	11396969	11422649	.	+	.	gene_id "GBI_00431"; transcript_id "GBI_00431-RA"; Parent "GBI_00431"; gene_name "GBI_00431";
Scaffold2	maker	exon	11396969	11397141	.	+	.	gene_id "GBI_00431"; transcript_id "GBI_00431-RA"; Parent "GBI_00431-RA"; gene_name "GBI_00431";
Scaffold2	maker	exon	11397508	11397697	.	+	.	gene_id "GBI_00431"; transcript_id "GBI_00431-RA"; Parent "GBI_00431-RA"; gene_name "GBI_00431";
Scaffold2	maker	exon	11398098	11399009	.	+	.	gene_id "GBI_00431"; transcript_id "GBI_00431-RA"; Parent "GBI_00431-RA"; gene_name "GBI_00431";
Scaffold2	maker	exon	11400180	11400403	.	+	.	gene_id "GBI_00431"; transcript_id "GBI_00431-RA"; Parent "GBI_00431-RA"; gene_name "GBI_00431";
Scaffold2	maker	exon	11400496	11400604	.	+	.	gene_id "GBI_00431"; transcript_id "GBI_00431-RA"; Parent "GBI_00431-RA"; gene_name "GBI_00431";
Scaffold2	maker	exon	11400685	11400828	.	+	.	gene_id "GBI_00431"; transcript_id "GBI_00431-RA"; Parent "GBI_00431-RA"; gene_name "GBI_00431";
Scaffold2	maker	exon	11401083	11401312	.	+	.	gene_id "GBI_00431"; transcript_id "GBI_00431-RA"; Parent "GBI_00431-RA"; gene_name "GBI_00431";
Scaffold2	maker	exon	11401437	11401536	.	+	.	gene_id "GBI_00431"; transcript_id "GBI_00431-RA"; Parent "GBI_00431-RA"; gene_name "GBI_00431";
Scaffold2	maker	exon	11403581	11403798	.	+	.	gene_id "GBI_00431"; transcript_id "GBI_00431-RA"; Parent "GBI_00431-RA"; gene_name "GBI_00431";
Scaffold2	maker	exon	11404353	11404593	.	+	.	gene_id "GBI_00431"; transcript_id "GBI_00431-RA"; Parent "GBI_00431-RA"; gene_name "GBI_00431";
Scaffold2	maker	exon	11405174	11405375	.	+	.	gene_id "GBI_00431"; transcript_id "GBI_00431-RA"; Parent "GBI_00431-RA"; gene_name "GBI_00431";
Scaffold2	maker	exon	11405629	11405808	.	+	.	gene_id "GBI_00431"; transcript_id "GBI_00431-RA"; Parent "GBI_00431-RA"; gene_name "GBI_00431";
Scaffold2	maker	exon	11406507	11406622	.	+	.	gene_id "GBI_00431"; transcript_id "GBI_00431-RA"; Parent "GBI_00431-RA"; gene_name "GBI_00431";
Scaffold2	maker	exon	11406728	11406875	.	+	.	gene_id "GBI_00431"; transcript_id "GBI_00431-RA"; Parent "GBI_00431-RA"; gene_name "GBI_00431";
Scaffold2	maker	exon	11408708	11408896	.	+	.	gene_id "GBI_00431"; transcript_id "GBI_00431-RA"; Parent "GBI_00431-RA"; gene_name "GBI_00431";
Scaffold2	maker	exon	11409640	11409860	.	+	.	gene_id "GBI_00431"; transcript_id "GBI_00431-RA"; Parent "GBI_00431-RA"; gene_name "GBI_00431";
Scaffold2	maker	exon	11410514	11410669	.	+	.	gene_id "GBI_00431"; transcript_id "GBI_00431-RA"; Parent "GBI_00431-RA"; gene_name "GBI_00431";
Scaffold2	maker	exon	11413212	11413457	.	+	.	gene_id "GBI_00431"; transcript_id "GBI_00431-RA"; Parent "GBI_00431-RA"; gene_name "GBI_00431";
Scaffold2	maker	exon	11413562	11413691	.	+	.	gene_id "GBI_00431"; transcript_id "GBI_00431-RA"; Parent "GBI_00431-RA"; gene_name "GBI_00431";
Scaffold2	maker	exon	11413777	11413932	.	+	.	gene_id "GBI_00431"; transcript_id "GBI_00431-RA"; Parent "GBI_00431-RA"; gene_name "GBI_00431";
Scaffold2	maker	exon	11414083	11414233	.	+	.	gene_id "GBI_00431"; transcript_id "GBI_00431-RA"; Parent "GBI_00431-RA"; gene_name "GBI_00431";
Scaffold2	maker	exon	11414336	11414492	.	+	.	gene_id "GBI_00431"; transcript_id "GBI_00431-RA"; Parent "GBI_00431-RA"; gene_name "GBI_00431";
Scaffold2	maker	exon	11416645	11416879	.	+	.	gene_id "GBI_00431"; transcript_id "GBI_00431-RA"; Parent "GBI_00431-RA"; gene_name "GBI_00431";
Scaffold2	maker	exon	11417541	11417733	.	+	.	gene_id "GBI_00431"; transcript_id "GBI_00431-RA"; Parent "GBI_00431-RA"; gene_name "GBI_00431";
Scaffold2	maker	exon	11420817	11421013	.	+	.	gene_id "GBI_00431"; transcript_id "GBI_00431-RA"; Parent "GBI_00431-RA"; gene_name "GBI_00431";
Scaffold2	maker	exon	11421730	11421983	.	+	.	gene_id "GBI_00431"; transcript_id "GBI_00431-RA"; Parent "GBI_00431-RA"; gene_name "GBI_00431";
Scaffold2	maker	exon	11422202	11422649	.	+	.	gene_id "GBI_00431"; transcript_id "GBI_00431-RA"; Parent "GBI_00431-RA"; gene_name "GBI_00431";
Scaffold2	StringTie	transcript	11410637	11423295	.	+	.	gene_id "GBI_00431"; transcript_id "GBI_00431.2"; gene_name "GBI_00431"; oId "STRG.543.1"; cmp_ref "GBI_00431-RA"; class_code "j"; tss_id "TSS12357";
Scaffold2	StringTie	exon	11410637	11410669	.	+	.	gene_id "GBI_00431"; transcript_id "GBI_00431.2"; exon_number "1";
Scaffold2	StringTie	exon	11413212	11413457	.	+	.	gene_id "GBI_00431"; transcript_id "GBI_00431.2"; exon_number "2";
Scaffold2	StringTie	exon	11413562	11413691	.	+	.	gene_id "GBI_00431"; transcript_id "GBI_00431.2"; exon_number "3";
Scaffold2	StringTie	exon	11413777	11413932	.	+	.	gene_id "GBI_00431"; transcript_id "GBI_00431.2"; exon_number "4";
Scaffold2	StringTie	exon	11414083	11414233	.	+	.	gene_id "GBI_00431"; transcript_id "GBI_00431.2"; exon_number "5";
Scaffold2	StringTie	exon	11414336	11414492	.	+	.	gene_id "GBI_00431"; transcript_id "GBI_00431.2"; exon_number "6";
Scaffold2	StringTie	exon	11416645	11416878	.	+	.	gene_id "GBI_00431"; transcript_id "GBI_00431.2"; exon_number "7";
Scaffold2	StringTie	exon	11417541	11417733	.	+	.	gene_id "GBI_00431"; transcript_id "GBI_00431.2"; exon_number "8";
Scaffold2	StringTie	exon	11420817	11421013	.	+	.	gene_id "GBI_00431"; transcript_id "GBI_00431.2"; exon_number "9";
Scaffold2	StringTie	exon	11421730	11421983	.	+	.	gene_id "GBI_00431"; transcript_id "GBI_00431.2"; exon_number "10";
Scaffold2	StringTie	exon	11422202	11423295	.	+	.	gene_id "GBI_00431"; transcript_id "GBI_00431.2"; exon_number "11";
Scaffold2	StringTie	transcript	11411989	11423295	.	+	.	gene_id "GBI_00431"; transcript_id "GBI_00431.3"; gene_name "GBI_00431"; oId "STRG.543.2"; cmp_ref "GBI_00431-RA"; class_code "j"; tss_id "TSS12358";
Scaffold2	StringTie	exon	11411989	11413457	.	+	.	gene_id "GBI_00431"; transcript_id "GBI_00431.3"; exon_number "1";
Scaffold2	StringTie	exon	11413562	11413691	.	+	.	gene_id "GBI_00431"; transcript_id "GBI_00431.3"; exon_number "2";
Scaffold2	StringTie	exon	11413777	11413932	.	+	.	gene_id "GBI_00431"; transcript_id "GBI_00431.3"; exon_number "3";
Scaffold2	StringTie	exon	11414083	11414233	.	+	.	gene_id "GBI_00431"; transcript_id "GBI_00431.3"; exon_number "4";
Scaffold2	StringTie	exon	11414336	11414492	.	+	.	gene_id "GBI_00431"; transcript_id "GBI_00431.3"; exon_number "5";
Scaffold2	StringTie	exon	11416645	11416878	.	+	.	gene_id "GBI_00431"; transcript_id "GBI_00431.3"; exon_number "6";
Scaffold2	StringTie	exon	11417541	11417733	.	+	.	gene_id "GBI_00431"; transcript_id "GBI_00431.3"; exon_number "7";
Scaffold2	StringTie	exon	11420817	11421013	.	+	.	gene_id "GBI_00431"; transcript_id "GBI_00431.3"; exon_number "8";
Scaffold2	StringTie	exon	11421730	11421983	.	+	.	gene_id "GBI_00431"; transcript_id "GBI_00431.3"; exon_number "9";
Scaffold2	StringTie	exon	11422202	11423295	.	+	.	gene_id "GBI_00431"; transcript_id "GBI_00431.3"; exon_number "10";
Scaffold2	StringTie	transcript	11420129	11423295	.	+	.	gene_id "GBI_00431"; transcript_id "GBI_00431.4"; gene_name "GBI_00431"; oId "STRG.543.3"; cmp_ref "GBI_00431-RA"; class_code "j"; tss_id "TSS12359";
Scaffold2	StringTie	exon	11420129	11421013	.	+	.	gene_id "GBI_00431"; transcript_id "GBI_00431.4"; exon_number "1";
Scaffold2	StringTie	exon	11421730	11421983	.	+	.	gene_id "GBI_00431"; transcript_id "GBI_00431.4"; exon_number "2";
Scaffold2	StringTie	exon	11422202	11423295	.	+	.	gene_id "GBI_00431"; transcript_id "GBI_00431.4"; exon_number "3";
Scaffold2	maker	CDS	11420836	11421013	.	+	0	gene_id "GBI_00431"; transcript_id "GBI_00431-RA"; Parent "GBI_00431-RA"; gene_name "GBI_00431";
Scaffold2	maker	CDS	11421730	11421983	.	+	2	gene_id "GBI_00431"; transcript_id "GBI_00431-RA"; Parent "GBI_00431-RA"; gene_name "GBI_00431";
Scaffold2	maker	CDS	11422202	11422381	.	+	0	gene_id "GBI_00431"; transcript_id "GBI_00431-RA"; Parent "GBI_00431-RA"; gene_name "GBI_00431";
Scaffold2	AGAT	five_prime_UTR	11396969	11397141	.	+	.	gene_id "GBI_00431"; transcript_id "GBI_00431-RA"; Parent "GBI_00431-RA"; gene_name "GBI_00431";
Scaffold2	AGAT	five_prime_UTR	11397508	11397697	.	+	.	gene_id "GBI_00431"; transcript_id "GBI_00431-RA"; Parent "GBI_00431-RA"; gene_name "GBI_00431";
Scaffold2	AGAT	five_prime_UTR	11398098	11399009	.	+	.	gene_id "GBI_00431"; transcript_id "GBI_00431-RA"; Parent "GBI_00431-RA"; gene_name "GBI_00431";
Scaffold2	AGAT	five_prime_UTR	11400180	11400403	.	+	.	gene_id "GBI_00431"; transcript_id "GBI_00431-RA"; Parent "GBI_00431-RA"; gene_name "GBI_00431";
Scaffold2	AGAT	five_prime_UTR	11400496	11400604	.	+	.	gene_id "GBI_00431"; transcript_id "GBI_00431-RA"; Parent "GBI_00431-RA"; gene_name "GBI_00431";
Scaffold2	AGAT	five_prime_UTR	11400685	11400828	.	+	.	gene_id "GBI_00431"; transcript_id "GBI_00431-RA"; Parent "GBI_00431-RA"; gene_name "GBI_00431";
Scaffold2	AGAT	five_prime_UTR	11401083	11401312	.	+	.	gene_id "GBI_00431"; transcript_id "GBI_00431-RA"; Parent "GBI_00431-RA"; gene_name "GBI_00431";
Scaffold2	AGAT	five_prime_UTR	11401437	11401536	.	+	.	gene_id "GBI_00431"; transcript_id "GBI_00431-RA"; Parent "GBI_00431-RA"; gene_name "GBI_00431";
Scaffold2	AGAT	five_prime_UTR	11403581	11403798	.	+	.	gene_id "GBI_00431"; transcript_id "GBI_00431-RA"; Parent "GBI_00431-RA"; gene_name "GBI_00431";
Scaffold2	AGAT	five_prime_UTR	11404353	11404593	.	+	.	gene_id "GBI_00431"; transcript_id "GBI_00431-RA"; Parent "GBI_00431-RA"; gene_name "GBI_00431";
Scaffold2	AGAT	five_prime_UTR	11405174	11405375	.	+	.	gene_id "GBI_00431"; transcript_id "GBI_00431-RA"; Parent "GBI_00431-RA"; gene_name "GBI_00431";
Scaffold2	AGAT	five_prime_UTR	11405629	11405808	.	+	.	gene_id "GBI_00431"; transcript_id "GBI_00431-RA"; Parent "GBI_00431-RA"; gene_name "GBI_00431";
Scaffold2	AGAT	five_prime_UTR	11406507	11406622	.	+	.	gene_id "GBI_00431"; transcript_id "GBI_00431-RA"; Parent "GBI_00431-RA"; gene_name "GBI_00431";
Scaffold2	AGAT	five_prime_UTR	11406728	11406875	.	+	.	gene_id "GBI_00431"; transcript_id "GBI_00431-RA"; Parent "GBI_00431-RA"; gene_name "GBI_00431";
Scaffold2	AGAT	five_prime_UTR	11408708	11408896	.	+	.	gene_id "GBI_00431"; transcript_id "GBI_00431-RA"; Parent "GBI_00431-RA"; gene_name "GBI_00431";
Scaffold2	AGAT	five_prime_UTR	11409640	11409860	.	+	.	gene_id "GBI_00431"; transcript_id "GBI_00431-RA"; Parent "GBI_00431-RA"; gene_name "GBI_00431";
Scaffold2	AGAT	five_prime_UTR	11410514	11410669	.	+	.	gene_id "GBI_00431"; transcript_id "GBI_00431-RA"; Parent "GBI_00431-RA"; gene_name "GBI_00431";
Scaffold2	AGAT	five_prime_UTR	11413212	11413457	.	+	.	gene_id "GBI_00431"; transcript_id "GBI_00431-RA"; Parent "GBI_00431-RA"; gene_name "GBI_00431";
Scaffold2	AGAT	five_prime_UTR	11413562	11413691	.	+	.	gene_id "GBI_00431"; transcript_id "GBI_00431-RA"; Parent "GBI_00431-RA"; gene_name "GBI_00431";
Scaffold2	AGAT	five_prime_UTR	11413777	11413932	.	+	.	gene_id "GBI_00431"; transcript_id "GBI_00431-RA"; Parent "GBI_00431-RA"; gene_name "GBI_00431";
Scaffold2	AGAT	five_prime_UTR	11414083	11414233	.	+	.	gene_id "GBI_00431"; transcript_id "GBI_00431-RA"; Parent "GBI_00431-RA"; gene_name "GBI_00431";
Scaffold2	AGAT	five_prime_UTR	11414336	11414492	.	+	.	gene_id "GBI_00431"; transcript_id "GBI_00431-RA"; Parent "GBI_00431-RA"; gene_name "GBI_00431";
Scaffold2	AGAT	five_prime_UTR	11416645	11416879	.	+	.	gene_id "GBI_00431"; transcript_id "GBI_00431-RA"; Parent "GBI_00431-RA"; gene_name "GBI_00431";
Scaffold2	AGAT	five_prime_UTR	11417541	11417733	.	+	.	gene_id "GBI_00431"; transcript_id "GBI_00431-RA"; Parent "GBI_00431-RA"; gene_name "GBI_00431";
Scaffold2	AGAT	five_prime_UTR	11420817	11420835	.	+	.	gene_id "GBI_00431"; transcript_id "GBI_00431-RA"; Parent "GBI_00431-RA"; gene_name "GBI_00431";
Scaffold2	AGAT	three_prime_UTR	11422382	11422649	.	+	.	gene_id "GBI_00431"; transcript_id "GBI_00431-RA"; Parent "GBI_00431-RA"; gene_name "GBI_00431";
Scaffold2	AGAT	gene	11419413	11442666	.	-	.	gene_id "GBI_00432"; gene_name "GBI_00432";
Scaffold2	AGAT	transcript	11419413	11442666	.	-	.	gene_id "GBI_00432"; transcript_id "GBI_00432-RA"; Parent "GBI_00432"; gene_name "GBI_00432";
Scaffold2	maker	exon	11419413	11420269	.	-	.	gene_id "GBI_00432"; transcript_id "GBI_00432-RA"; Parent "GBI_00432-RA"; gene_name "GBI_00432";
Scaffold2	maker	exon	11423313	11423389	.	-	.	gene_id "GBI_00432"; transcript_id "GBI_00432-RA"; Parent "GBI_00432-RA"; gene_name "GBI_00432";
Scaffold2	maker	exon	11442644	11442666	.	-	.	gene_id "GBI_00432"; transcript_id "GBI_00432-RA"; Parent "GBI_00432-RA"; gene_name "GBI_00432";
Scaffold2	maker	CDS	11419413	11420269	.	-	2	gene_id "GBI_00432"; transcript_id "GBI_00432-RA"; Parent "GBI_00432-RA"; gene_name "GBI_00432";
Scaffold2	maker	CDS	11423313	11423389	.	-	1	gene_id "GBI_00432"; transcript_id "GBI_00432-RA"; Parent "GBI_00432-RA"; gene_name "GBI_00432";
Scaffold2	maker	CDS	11442644	11442666	.	-	0	gene_id "GBI_00432"; transcript_id "GBI_00432-RA"; Parent "GBI_00432-RA"; gene_name "GBI_00432";
Scaffold2	AGAT	gene	11499681	11507966	.	-	.	gene_id "GBI_00433"; gene_name "GBI_00433";
Scaffold2	AGAT	transcript	11499681	11507966	.	-	.	gene_id "GBI_00433"; transcript_id "GBI_00433-RA"; Parent "GBI_00433"; gene_name "GBI_00433";
Scaffold2	maker	exon	11499681	11499868	.	-	.	gene_id "GBI_00433"; transcript_id "GBI_00433-RA"; Parent "GBI_00433-RA"; gene_name "GBI_00433";
Scaffold2	maker	exon	11501748	11501828	.	-	.	gene_id "GBI_00433"; transcript_id "GBI_00433-RA"; Parent "GBI_00433-RA"; gene_name "GBI_00433";
Scaffold2	maker	exon	11507948	11507966	.	-	.	gene_id "GBI_00433"; transcript_id "GBI_00433-RA"; Parent "GBI_00433-RA"; gene_name "GBI_00433";
Scaffold2	maker	CDS	11499681	11499868	.	-	2	gene_id "GBI_00433"; transcript_id "GBI_00433-RA"; Parent "GBI_00433-RA"; gene_name "GBI_00433";
Scaffold2	maker	CDS	11501748	11501828	.	-	2	gene_id "GBI_00433"; transcript_id "GBI_00433-RA"; Parent "GBI_00433-RA"; gene_name "GBI_00433";
Scaffold2	maker	CDS	11507948	11507966	.	-	0	gene_id "GBI_00433"; transcript_id "GBI_00433-RA"; Parent "GBI_00433-RA"; gene_name "GBI_00433";
Scaffold2	AGAT	gene	11548340	11575462	.	+	.	gene_id "GBI_00434"; gene_name "GBI_00434";
Scaffold2	StringTie	transcript	11548340	11575462	.	+	.	gene_id "GBI_00434"; transcript_id "GBI_00434.1"; gene_name "GBI_00434"; oId "STRG.545.1"; cmp_ref "GBI_00434-RA"; class_code "j"; tss_id "TSS12360";
Scaffold2	StringTie	exon	11548340	11548362	.	+	.	gene_id "GBI_00434"; transcript_id "GBI_00434.1"; exon_number "1";
Scaffold2	StringTie	exon	11568323	11568430	.	+	.	gene_id "GBI_00434"; transcript_id "GBI_00434.1"; exon_number "2";
Scaffold2	StringTie	exon	11571807	11571898	.	+	.	gene_id "GBI_00434"; transcript_id "GBI_00434.1"; exon_number "3";
Scaffold2	StringTie	exon	11575237	11575462	.	+	.	gene_id "GBI_00434"; transcript_id "GBI_00434.1"; exon_number "4";
Scaffold2	AGAT	transcript	11564819	11575421	.	+	.	gene_id "GBI_00434"; transcript_id "GBI_00434-RA"; Parent "GBI_00434"; gene_name "GBI_00434";
Scaffold2	maker	exon	11564819	11564838	.	+	.	gene_id "GBI_00434"; transcript_id "GBI_00434-RA"; Parent "GBI_00434-RA"; gene_name "GBI_00434";
Scaffold2	maker	exon	11568291	11568430	.	+	.	gene_id "GBI_00434"; transcript_id "GBI_00434-RA"; Parent "GBI_00434-RA"; gene_name "GBI_00434";
Scaffold2	maker	exon	11575237	11575421	.	+	.	gene_id "GBI_00434"; transcript_id "GBI_00434-RA"; Parent "GBI_00434-RA"; gene_name "GBI_00434";
Scaffold2	maker	CDS	11564819	11564838	.	+	0	gene_id "GBI_00434"; transcript_id "GBI_00434-RA"; Parent "GBI_00434-RA"; gene_name "GBI_00434";
Scaffold2	maker	CDS	11568291	11568430	.	+	1	gene_id "GBI_00434"; transcript_id "GBI_00434-RA"; Parent "GBI_00434-RA"; gene_name "GBI_00434";
Scaffold2	maker	CDS	11575237	11575421	.	+	2	gene_id "GBI_00434"; transcript_id "GBI_00434-RA"; Parent "GBI_00434-RA"; gene_name "GBI_00434";
Scaffold2	AGAT	gene	11590267	11596571	.	+	.	gene_id "GBI_00435"; gene_name "GBI_00435";
Scaffold2	AGAT	transcript	11590267	11594289	.	+	.	gene_id "GBI_00435"; transcript_id "GBI_00435-RA"; Parent "GBI_00435"; gene_name "GBI_00435";
Scaffold2	maker	exon	11590267	11590308	.	+	.	gene_id "GBI_00435"; transcript_id "GBI_00435-RA"; Parent "GBI_00435-RA"; gene_name "GBI_00435";
Scaffold2	maker	exon	11591166	11591315	.	+	.	gene_id "GBI_00435"; transcript_id "GBI_00435-RA"; Parent "GBI_00435-RA"; gene_name "GBI_00435";
Scaffold2	maker	exon	11594173	11594289	.	+	.	gene_id "GBI_00435"; transcript_id "GBI_00435-RA"; Parent "GBI_00435-RA"; gene_name "GBI_00435";
Scaffold2	StringTie	transcript	11590944	11596571	.	+	.	gene_id "GBI_00435"; transcript_id "GBI_00435.2"; gene_name "GBI_00435"; oId "STRG.547.1"; cmp_ref "GBI_00435-RA"; class_code "j"; tss_id "TSS12361";
Scaffold2	StringTie	exon	11590944	11591315	.	+	.	gene_id "GBI_00435"; transcript_id "GBI_00435.2"; exon_number "1";
Scaffold2	StringTie	exon	11594173	11594293	.	+	.	gene_id "GBI_00435"; transcript_id "GBI_00435.2"; exon_number "2";
Scaffold2	StringTie	exon	11596507	11596571	.	+	.	gene_id "GBI_00435"; transcript_id "GBI_00435.2"; exon_number "3";
Scaffold2	maker	CDS	11590267	11590308	.	+	0	gene_id "GBI_00435"; transcript_id "GBI_00435-RA"; Parent "GBI_00435-RA"; gene_name "GBI_00435";
Scaffold2	maker	CDS	11591166	11591315	.	+	0	gene_id "GBI_00435"; transcript_id "GBI_00435-RA"; Parent "GBI_00435-RA"; gene_name "GBI_00435";
Scaffold2	maker	CDS	11594173	11594289	.	+	0	gene_id "GBI_00435"; transcript_id "GBI_00435-RA"; Parent "GBI_00435-RA"; gene_name "GBI_00435";
Scaffold2	AGAT	gene	11612796	11621720	.	+	.	gene_id "GBI_00436"; gene_name "GBI_00436";
Scaffold2	StringTie	transcript	11612796	11621720	.	+	.	gene_id "GBI_00436"; transcript_id "GBI_00436.1"; gene_name "GBI_00436"; oId "STRG.551.1"; cmp_ref "GBI_00436-RA"; class_code "k"; tss_id "TSS12365";
Scaffold2	StringTie	exon	11612796	11612923	.	+	.	gene_id "GBI_00436"; transcript_id "GBI_00436.1"; exon_number "1";
Scaffold2	StringTie	exon	11618775	11618927	.	+	.	gene_id "GBI_00436"; transcript_id "GBI_00436.1"; exon_number "2";
Scaffold2	StringTie	exon	11621279	11621720	.	+	.	gene_id "GBI_00436"; transcript_id "GBI_00436.1"; exon_number "3";
Scaffold2	AGAT	transcript	11618810	11621430	.	+	.	gene_id "GBI_00436"; transcript_id "GBI_00436-RA"; Parent "GBI_00436"; gene_name "GBI_00436";
Scaffold2	maker	exon	11618810	11618927	.	+	.	gene_id "GBI_00436"; transcript_id "GBI_00436-RA"; Parent "GBI_00436-RA"; gene_name "GBI_00436";
Scaffold2	maker	exon	11621279	11621430	.	+	.	gene_id "GBI_00436"; transcript_id "GBI_00436-RA"; Parent "GBI_00436-RA"; gene_name "GBI_00436";
Scaffold2	maker	CDS	11618810	11618927	.	+	0	gene_id "GBI_00436"; transcript_id "GBI_00436-RA"; Parent "GBI_00436-RA"; gene_name "GBI_00436";
Scaffold2	maker	CDS	11621279	11621430	.	+	2	gene_id "GBI_00436"; transcript_id "GBI_00436-RA"; Parent "GBI_00436-RA"; gene_name "GBI_00436";
Scaffold2	AGAT	gene	11702630	11717204	.	+	.	gene_id "GBI_00437"; gene_name "GBI_00437";
Scaffold2	AGAT	transcript	11702630	11717204	.	+	.	gene_id "GBI_00437"; transcript_id "GBI_00437-RA"; Parent "GBI_00437"; gene_name "GBI_00437";
Scaffold2	maker	exon	11702630	11702751	.	+	.	gene_id "GBI_00437"; transcript_id "GBI_00437-RA"; Parent "GBI_00437-RA"; gene_name "GBI_00437";
Scaffold2	maker	exon	11709409	11709501	.	+	.	gene_id "GBI_00437"; transcript_id "GBI_00437-RA"; Parent "GBI_00437-RA"; gene_name "GBI_00437";
Scaffold2	maker	exon	11711444	11711591	.	+	.	gene_id "GBI_00437"; transcript_id "GBI_00437-RA"; Parent "GBI_00437-RA"; gene_name "GBI_00437";
Scaffold2	maker	exon	11712424	11712557	.	+	.	gene_id "GBI_00437"; transcript_id "GBI_00437-RA"; Parent "GBI_00437-RA"; gene_name "GBI_00437";
Scaffold2	maker	exon	11716638	11716790	.	+	.	gene_id "GBI_00437"; transcript_id "GBI_00437-RA"; Parent "GBI_00437-RA"; gene_name "GBI_00437";
Scaffold2	maker	exon	11717013	11717204	.	+	.	gene_id "GBI_00437"; transcript_id "GBI_00437-RA"; Parent "GBI_00437-RA"; gene_name "GBI_00437";
Scaffold2	maker	CDS	11702676	11702751	.	+	0	gene_id "GBI_00437"; transcript_id "GBI_00437-RA"; Parent "GBI_00437-RA"; gene_name "GBI_00437";
Scaffold2	maker	CDS	11709409	11709501	.	+	2	gene_id "GBI_00437"; transcript_id "GBI_00437-RA"; Parent "GBI_00437-RA"; gene_name "GBI_00437";
Scaffold2	maker	CDS	11711444	11711591	.	+	2	gene_id "GBI_00437"; transcript_id "GBI_00437-RA"; Parent "GBI_00437-RA"; gene_name "GBI_00437";
Scaffold2	maker	CDS	11712424	11712557	.	+	1	gene_id "GBI_00437"; transcript_id "GBI_00437-RA"; Parent "GBI_00437-RA"; gene_name "GBI_00437";
Scaffold2	maker	CDS	11716638	11716790	.	+	2	gene_id "GBI_00437"; transcript_id "GBI_00437-RA"; Parent "GBI_00437-RA"; gene_name "GBI_00437";
Scaffold2	maker	CDS	11717013	11717164	.	+	2	gene_id "GBI_00437"; transcript_id "GBI_00437-RA"; Parent "GBI_00437-RA"; gene_name "GBI_00437";
Scaffold2	AGAT	five_prime_UTR	11702630	11702675	.	+	.	gene_id "GBI_00437"; transcript_id "GBI_00437-RA"; Parent "GBI_00437-RA"; gene_name "GBI_00437";
Scaffold2	AGAT	three_prime_UTR	11717165	11717204	.	+	.	gene_id "GBI_00437"; transcript_id "GBI_00437-RA"; Parent "GBI_00437-RA"; gene_name "GBI_00437";
Scaffold2	AGAT	gene	11737486	11753890	.	+	.	gene_id "GBI_00438"; gene_name "GBI_00438";
Scaffold2	AGAT	transcript	11737486	11753890	.	+	.	gene_id "GBI_00438"; transcript_id "GBI_00438-RA"; Parent "GBI_00438"; gene_name "GBI_00438";
Scaffold2	maker	exon	11737486	11737567	.	+	.	gene_id "GBI_00438"; transcript_id "GBI_00438-RA"; Parent "GBI_00438-RA"; gene_name "GBI_00438";
Scaffold2	maker	exon	11743662	11743754	.	+	.	gene_id "GBI_00438"; transcript_id "GBI_00438-RA"; Parent "GBI_00438-RA"; gene_name "GBI_00438";
Scaffold2	maker	exon	11744962	11745109	.	+	.	gene_id "GBI_00438"; transcript_id "GBI_00438-RA"; Parent "GBI_00438-RA"; gene_name "GBI_00438";
Scaffold2	maker	exon	11747598	11747731	.	+	.	gene_id "GBI_00438"; transcript_id "GBI_00438-RA"; Parent "GBI_00438-RA"; gene_name "GBI_00438";
Scaffold2	maker	exon	11749062	11749214	.	+	.	gene_id "GBI_00438"; transcript_id "GBI_00438-RA"; Parent "GBI_00438-RA"; gene_name "GBI_00438";
Scaffold2	maker	exon	11753534	11753890	.	+	.	gene_id "GBI_00438"; transcript_id "GBI_00438-RA"; Parent "GBI_00438-RA"; gene_name "GBI_00438";
Scaffold2	maker	CDS	11737486	11737567	.	+	0	gene_id "GBI_00438"; transcript_id "GBI_00438-RA"; Parent "GBI_00438-RA"; gene_name "GBI_00438";
Scaffold2	maker	CDS	11743662	11743754	.	+	2	gene_id "GBI_00438"; transcript_id "GBI_00438-RA"; Parent "GBI_00438-RA"; gene_name "GBI_00438";
Scaffold2	maker	CDS	11744962	11745109	.	+	2	gene_id "GBI_00438"; transcript_id "GBI_00438-RA"; Parent "GBI_00438-RA"; gene_name "GBI_00438";
Scaffold2	maker	CDS	11747598	11747731	.	+	1	gene_id "GBI_00438"; transcript_id "GBI_00438-RA"; Parent "GBI_00438-RA"; gene_name "GBI_00438";
Scaffold2	maker	CDS	11749062	11749214	.	+	2	gene_id "GBI_00438"; transcript_id "GBI_00438-RA"; Parent "GBI_00438-RA"; gene_name "GBI_00438";
Scaffold2	maker	CDS	11753534	11753685	.	+	2	gene_id "GBI_00438"; transcript_id "GBI_00438-RA"; Parent "GBI_00438-RA"; gene_name "GBI_00438";
Scaffold2	AGAT	three_prime_UTR	11753686	11753890	.	+	.	gene_id "GBI_00438"; transcript_id "GBI_00438-RA"; Parent "GBI_00438-RA"; gene_name "GBI_00438";
Scaffold2	AGAT	gene	11780490	11810895	.	+	.	gene_id "GBI_00439"; gene_name "GBI_00439";
Scaffold2	StringTie	transcript	11780490	11810895	.	+	.	gene_id "GBI_00439"; transcript_id "GBI_00439.1"; gene_name "GBI_00439"; oId "STRG.555.1"; cmp_ref "GBI_00439-RA"; class_code "j"; tss_id "TSS12369";
Scaffold2	StringTie	exon	11780490	11780648	.	+	.	gene_id "GBI_00439"; transcript_id "GBI_00439.1"; exon_number "1";
Scaffold2	StringTie	exon	11785497	11785589	.	+	.	gene_id "GBI_00439"; transcript_id "GBI_00439.1"; exon_number "2";
Scaffold2	StringTie	exon	11786686	11786833	.	+	.	gene_id "GBI_00439"; transcript_id "GBI_00439.1"; exon_number "3";
Scaffold2	StringTie	exon	11804085	11804215	.	+	.	gene_id "GBI_00439"; transcript_id "GBI_00439.1"; exon_number "4";
Scaffold2	StringTie	exon	11805508	11805660	.	+	.	gene_id "GBI_00439"; transcript_id "GBI_00439.1"; exon_number "5";
Scaffold2	StringTie	exon	11810660	11810895	.	+	.	gene_id "GBI_00439"; transcript_id "GBI_00439.1"; exon_number "6";
Scaffold2	AGAT	transcript	11785499	11810811	.	+	.	gene_id "GBI_00439"; transcript_id "GBI_00439-RA"; Parent "GBI_00439"; gene_name "GBI_00439";
Scaffold2	maker	exon	11785499	11785589	.	+	.	gene_id "GBI_00439"; transcript_id "GBI_00439-RA"; Parent "GBI_00439-RA"; gene_name "GBI_00439";
Scaffold2	maker	exon	11786686	11786833	.	+	.	gene_id "GBI_00439"; transcript_id "GBI_00439-RA"; Parent "GBI_00439-RA"; gene_name "GBI_00439";
Scaffold2	maker	exon	11804085	11804215	.	+	.	gene_id "GBI_00439"; transcript_id "GBI_00439-RA"; Parent "GBI_00439-RA"; gene_name "GBI_00439";
Scaffold2	maker	exon	11810660	11810811	.	+	.	gene_id "GBI_00439"; transcript_id "GBI_00439-RA"; Parent "GBI_00439-RA"; gene_name "GBI_00439";
Scaffold2	maker	CDS	11785499	11785589	.	+	0	gene_id "GBI_00439"; transcript_id "GBI_00439-RA"; Parent "GBI_00439-RA"; gene_name "GBI_00439";
Scaffold2	maker	CDS	11786686	11786833	.	+	2	gene_id "GBI_00439"; transcript_id "GBI_00439-RA"; Parent "GBI_00439-RA"; gene_name "GBI_00439";
Scaffold2	maker	CDS	11804085	11804215	.	+	1	gene_id "GBI_00439"; transcript_id "GBI_00439-RA"; Parent "GBI_00439-RA"; gene_name "GBI_00439";
Scaffold2	maker	CDS	11810660	11810811	.	+	2	gene_id "GBI_00439"; transcript_id "GBI_00439-RA"; Parent "GBI_00439-RA"; gene_name "GBI_00439";
Scaffold2	AGAT	gene	11843319	11848177	.	+	.	gene_id "GBI_00440"; gene_name "GBI_00440";
Scaffold2	AGAT	transcript	11843319	11848174	.	+	.	gene_id "GBI_00440"; transcript_id "GBI_00440-RA"; Parent "GBI_00440"; gene_name "GBI_00440";
Scaffold2	maker	exon	11843319	11843442	.	+	.	gene_id "GBI_00440"; transcript_id "GBI_00440-RA"; Parent "GBI_00440-RA"; gene_name "GBI_00440";
Scaffold2	maker	exon	11843795	11843948	.	+	.	gene_id "GBI_00440"; transcript_id "GBI_00440-RA"; Parent "GBI_00440-RA"; gene_name "GBI_00440";
Scaffold2	maker	exon	11846343	11846476	.	+	.	gene_id "GBI_00440"; transcript_id "GBI_00440-RA"; Parent "GBI_00440-RA"; gene_name "GBI_00440";
Scaffold2	maker	exon	11847863	11848174	.	+	.	gene_id "GBI_00440"; transcript_id "GBI_00440-RA"; Parent "GBI_00440-RA"; gene_name "GBI_00440";
Scaffold2	StringTie	transcript	11843343	11848177	.	+	.	gene_id "GBI_00440"; transcript_id "GBI_00440.2"; gene_name "GBI_00440"; oId "STRG.556.1"; cmp_ref "GBI_00440-RA"; class_code "j"; tss_id "TSS12370";
Scaffold2	StringTie	exon	11843343	11843442	.	+	.	gene_id "GBI_00440"; transcript_id "GBI_00440.2"; exon_number "1";
Scaffold2	StringTie	exon	11843795	11843948	.	+	.	gene_id "GBI_00440"; transcript_id "GBI_00440.2"; exon_number "2";
Scaffold2	StringTie	exon	11846343	11846476	.	+	.	gene_id "GBI_00440"; transcript_id "GBI_00440.2"; exon_number "3";
Scaffold2	StringTie	exon	11847093	11847245	.	+	.	gene_id "GBI_00440"; transcript_id "GBI_00440.2"; exon_number "4";
Scaffold2	StringTie	exon	11847863	11848177	.	+	.	gene_id "GBI_00440"; transcript_id "GBI_00440.2"; exon_number "5";
Scaffold2	maker	CDS	11843319	11843442	.	+	0	gene_id "GBI_00440"; transcript_id "GBI_00440-RA"; Parent "GBI_00440-RA"; gene_name "GBI_00440";
Scaffold2	maker	CDS	11843795	11843948	.	+	2	gene_id "GBI_00440"; transcript_id "GBI_00440-RA"; Parent "GBI_00440-RA"; gene_name "GBI_00440";
Scaffold2	maker	CDS	11846343	11846476	.	+	1	gene_id "GBI_00440"; transcript_id "GBI_00440-RA"; Parent "GBI_00440-RA"; gene_name "GBI_00440";
Scaffold2	maker	CDS	11847863	11848023	.	+	2	gene_id "GBI_00440"; transcript_id "GBI_00440-RA"; Parent "GBI_00440-RA"; gene_name "GBI_00440";
Scaffold2	AGAT	three_prime_UTR	11848024	11848174	.	+	.	gene_id "GBI_00440"; transcript_id "GBI_00440-RA"; Parent "GBI_00440-RA"; gene_name "GBI_00440";
Scaffold2	AGAT	gene	11894414	11923109	.	+	.	gene_id "GBI_00441"; gene_name "GBI_00441";
Scaffold2	StringTie	transcript	11894414	11898393	.	+	.	gene_id "GBI_00441"; transcript_id "GBI_00441.1"; gene_name "GBI_00441"; oId "STRG.558.1"; cmp_ref "GBI_00441-RA"; class_code "j"; tss_id "TSS12372";
Scaffold2	StringTie	exon	11894414	11894470	.	+	.	gene_id "GBI_00441"; transcript_id "GBI_00441.1"; exon_number "1";
Scaffold2	StringTie	exon	11896164	11896432	.	+	.	gene_id "GBI_00441"; transcript_id "GBI_00441.1"; exon_number "2";
Scaffold2	StringTie	exon	11896912	11897000	.	+	.	gene_id "GBI_00441"; transcript_id "GBI_00441.1"; exon_number "3";
Scaffold2	StringTie	exon	11897082	11897226	.	+	.	gene_id "GBI_00441"; transcript_id "GBI_00441.1"; exon_number "4";
Scaffold2	StringTie	exon	11897524	11897628	.	+	.	gene_id "GBI_00441"; transcript_id "GBI_00441.1"; exon_number "5";
Scaffold2	StringTie	exon	11898039	11898393	.	+	.	gene_id "GBI_00441"; transcript_id "GBI_00441.1"; exon_number "6";
Scaffold2	AGAT	transcript	11894425	11923085	.	+	.	gene_id "GBI_00441"; transcript_id "GBI_00441-RA"; Parent "GBI_00441"; gene_name "GBI_00441";
Scaffold2	maker	exon	11894425	11894470	.	+	.	gene_id "GBI_00441"; transcript_id "GBI_00441-RA"; Parent "GBI_00441-RA"; gene_name "GBI_00441";
Scaffold2	maker	exon	11896164	11896432	.	+	.	gene_id "GBI_00441"; transcript_id "GBI_00441-RA"; Parent "GBI_00441-RA"; gene_name "GBI_00441";
Scaffold2	maker	exon	11896912	11897000	.	+	.	gene_id "GBI_00441"; transcript_id "GBI_00441-RA"; Parent "GBI_00441-RA"; gene_name "GBI_00441";
Scaffold2	maker	exon	11897082	11897226	.	+	.	gene_id "GBI_00441"; transcript_id "GBI_00441-RA"; Parent "GBI_00441-RA"; gene_name "GBI_00441";
Scaffold2	maker	exon	11897524	11897628	.	+	.	gene_id "GBI_00441"; transcript_id "GBI_00441-RA"; Parent "GBI_00441-RA"; gene_name "GBI_00441";
Scaffold2	maker	exon	11898039	11898227	.	+	.	gene_id "GBI_00441"; transcript_id "GBI_00441-RA"; Parent "GBI_00441-RA"; gene_name "GBI_00441";
Scaffold2	maker	exon	11903810	11903819	.	+	.	gene_id "GBI_00441"; transcript_id "GBI_00441-RA"; Parent "GBI_00441-RA"; gene_name "GBI_00441";
Scaffold2	maker	exon	11904181	11904443	.	+	.	gene_id "GBI_00441"; transcript_id "GBI_00441-RA"; Parent "GBI_00441-RA"; gene_name "GBI_00441";
Scaffold2	maker	exon	11906084	11906172	.	+	.	gene_id "GBI_00441"; transcript_id "GBI_00441-RA"; Parent "GBI_00441-RA"; gene_name "GBI_00441";
Scaffold2	maker	exon	11906256	11906388	.	+	.	gene_id "GBI_00441"; transcript_id "GBI_00441-RA"; Parent "GBI_00441-RA"; gene_name "GBI_00441";
Scaffold2	maker	exon	11909129	11909197	.	+	.	gene_id "GBI_00441"; transcript_id "GBI_00441-RA"; Parent "GBI_00441-RA"; gene_name "GBI_00441";
Scaffold2	maker	exon	11914339	11914529	.	+	.	gene_id "GBI_00441"; transcript_id "GBI_00441-RA"; Parent "GBI_00441-RA"; gene_name "GBI_00441";
Scaffold2	maker	exon	11919344	11919584	.	+	.	gene_id "GBI_00441"; transcript_id "GBI_00441-RA"; Parent "GBI_00441-RA"; gene_name "GBI_00441";
Scaffold2	maker	exon	11921265	11921353	.	+	.	gene_id "GBI_00441"; transcript_id "GBI_00441-RA"; Parent "GBI_00441-RA"; gene_name "GBI_00441";
Scaffold2	maker	exon	11921425	11921560	.	+	.	gene_id "GBI_00441"; transcript_id "GBI_00441-RA"; Parent "GBI_00441-RA"; gene_name "GBI_00441";
Scaffold2	maker	exon	11922531	11922639	.	+	.	gene_id "GBI_00441"; transcript_id "GBI_00441-RA"; Parent "GBI_00441-RA"; gene_name "GBI_00441";
Scaffold2	maker	exon	11922717	11923085	.	+	.	gene_id "GBI_00441"; transcript_id "GBI_00441-RA"; Parent "GBI_00441-RA"; gene_name "GBI_00441";
Scaffold2	StringTie	transcript	11917683	11923109	.	+	.	gene_id "GBI_00441"; transcript_id "GBI_00441.3"; gene_name "GBI_00441"; oId "STRG.560.1"; cmp_ref "GBI_00441-RA"; class_code "j"; tss_id "TSS12374";
Scaffold2	StringTie	exon	11917683	11917751	.	+	.	gene_id "GBI_00441"; transcript_id "GBI_00441.3"; exon_number "1";
Scaffold2	StringTie	exon	11919344	11919584	.	+	.	gene_id "GBI_00441"; transcript_id "GBI_00441.3"; exon_number "2";
Scaffold2	StringTie	exon	11921265	11921353	.	+	.	gene_id "GBI_00441"; transcript_id "GBI_00441.3"; exon_number "3";
Scaffold2	StringTie	exon	11921425	11921560	.	+	.	gene_id "GBI_00441"; transcript_id "GBI_00441.3"; exon_number "4";
Scaffold2	StringTie	exon	11922531	11922639	.	+	.	gene_id "GBI_00441"; transcript_id "GBI_00441.3"; exon_number "5";
Scaffold2	StringTie	exon	11922717	11923109	.	+	.	gene_id "GBI_00441"; transcript_id "GBI_00441.3"; exon_number "6";
Scaffold2	maker	CDS	11894425	11894470	.	+	0	gene_id "GBI_00441"; transcript_id "GBI_00441-RA"; Parent "GBI_00441-RA"; gene_name "GBI_00441";
Scaffold2	maker	CDS	11896164	11896432	.	+	2	gene_id "GBI_00441"; transcript_id "GBI_00441-RA"; Parent "GBI_00441-RA"; gene_name "GBI_00441";
Scaffold2	maker	CDS	11896912	11897000	.	+	0	gene_id "GBI_00441"; transcript_id "GBI_00441-RA"; Parent "GBI_00441-RA"; gene_name "GBI_00441";
Scaffold2	maker	CDS	11897082	11897226	.	+	1	gene_id "GBI_00441"; transcript_id "GBI_00441-RA"; Parent "GBI_00441-RA"; gene_name "GBI_00441";
Scaffold2	maker	CDS	11897524	11897628	.	+	0	gene_id "GBI_00441"; transcript_id "GBI_00441-RA"; Parent "GBI_00441-RA"; gene_name "GBI_00441";
Scaffold2	maker	CDS	11898039	11898227	.	+	0	gene_id "GBI_00441"; transcript_id "GBI_00441-RA"; Parent "GBI_00441-RA"; gene_name "GBI_00441";
Scaffold2	maker	CDS	11903810	11903819	.	+	0	gene_id "GBI_00441"; transcript_id "GBI_00441-RA"; Parent "GBI_00441-RA"; gene_name "GBI_00441";
Scaffold2	maker	CDS	11904181	11904443	.	+	2	gene_id "GBI_00441"; transcript_id "GBI_00441-RA"; Parent "GBI_00441-RA"; gene_name "GBI_00441";
Scaffold2	maker	CDS	11906084	11906172	.	+	0	gene_id "GBI_00441"; transcript_id "GBI_00441-RA"; Parent "GBI_00441-RA"; gene_name "GBI_00441";
Scaffold2	maker	CDS	11906256	11906388	.	+	1	gene_id "GBI_00441"; transcript_id "GBI_00441-RA"; Parent "GBI_00441-RA"; gene_name "GBI_00441";
Scaffold2	maker	CDS	11909129	11909197	.	+	0	gene_id "GBI_00441"; transcript_id "GBI_00441-RA"; Parent "GBI_00441-RA"; gene_name "GBI_00441";
Scaffold2	maker	CDS	11914339	11914529	.	+	0	gene_id "GBI_00441"; transcript_id "GBI_00441-RA"; Parent "GBI_00441-RA"; gene_name "GBI_00441";
Scaffold2	maker	CDS	11919344	11919452	.	+	1	gene_id "GBI_00441"; transcript_id "GBI_00441-RA"; Parent "GBI_00441-RA"; gene_name "GBI_00441";
Scaffold2	AGAT	three_prime_UTR	11919453	11919584	.	+	.	gene_id "GBI_00441"; transcript_id "GBI_00441-RA"; Parent "GBI_00441-RA"; gene_name "GBI_00441";
Scaffold2	AGAT	three_prime_UTR	11921265	11921353	.	+	.	gene_id "GBI_00441"; transcript_id "GBI_00441-RA"; Parent "GBI_00441-RA"; gene_name "GBI_00441";
Scaffold2	AGAT	three_prime_UTR	11921425	11921560	.	+	.	gene_id "GBI_00441"; transcript_id "GBI_00441-RA"; Parent "GBI_00441-RA"; gene_name "GBI_00441";
Scaffold2	AGAT	three_prime_UTR	11922531	11922639	.	+	.	gene_id "GBI_00441"; transcript_id "GBI_00441-RA"; Parent "GBI_00441-RA"; gene_name "GBI_00441";
Scaffold2	AGAT	three_prime_UTR	11922717	11923085	.	+	.	gene_id "GBI_00441"; transcript_id "GBI_00441-RA"; Parent "GBI_00441-RA"; gene_name "GBI_00441";
Scaffold2	AGAT	gene	11898852	11898919	.	+	.	gene_id "GBI_00442"; gene_name "GBI_00442";
Scaffold2	AGAT	transcript	11898852	11898919	.	+	.	gene_id "GBI_00442"; transcript_id "GBI_00442-RA"; Parent "GBI_00442"; gene_name "GBI_00442";
Scaffold2	maker	exon	11898852	11898919	.	+	.	gene_id "GBI_00442"; transcript_id "GBI_00442-RA"; Parent "GBI_00442-RA"; gene_name "GBI_00442";
Scaffold2	AGAT	gene	11934435	11948736	.	+	.	gene_id "GBI_00443"; gene_name "GBI_00443";
Scaffold2	StringTie	transcript	11934435	11943744	.	+	.	gene_id "GBI_00443"; transcript_id "GBI_00443.1"; gene_name "GBI_00443"; oId "STRG.511.1"; cmp_ref "GBI_00443-RA"; class_code "j"; tss_id "TSS12375";
Scaffold2	StringTie	exon	11934435	11934534	.	+	.	gene_id "GBI_00443"; transcript_id "GBI_00443.1"; exon_number "1";
Scaffold2	StringTie	exon	11938028	11938117	.	+	.	gene_id "GBI_00443"; transcript_id "GBI_00443.1"; exon_number "2";
Scaffold2	StringTie	exon	11939512	11939665	.	+	.	gene_id "GBI_00443"; transcript_id "GBI_00443.1"; exon_number "3";
Scaffold2	StringTie	exon	11943643	11943744	.	+	.	gene_id "GBI_00443"; transcript_id "GBI_00443.1"; exon_number "4";
Scaffold2	AGAT	transcript	11938081	11948736	.	+	.	gene_id "GBI_00443"; transcript_id "GBI_00443-RA"; Parent "GBI_00443"; gene_name "GBI_00443";
Scaffold2	maker	exon	11938081	11938117	.	+	.	gene_id "GBI_00443"; transcript_id "GBI_00443-RA"; Parent "GBI_00443-RA"; gene_name "GBI_00443";
Scaffold2	maker	exon	11939512	11939665	.	+	.	gene_id "GBI_00443"; transcript_id "GBI_00443-RA"; Parent "GBI_00443-RA"; gene_name "GBI_00443";
Scaffold2	maker	exon	11943643	11943776	.	+	.	gene_id "GBI_00443"; transcript_id "GBI_00443-RA"; Parent "GBI_00443-RA"; gene_name "GBI_00443";
Scaffold2	maker	exon	11944027	11944179	.	+	.	gene_id "GBI_00443"; transcript_id "GBI_00443-RA"; Parent "GBI_00443-RA"; gene_name "GBI_00443";
Scaffold2	maker	exon	11948229	11948736	.	+	.	gene_id "GBI_00443"; transcript_id "GBI_00443-RA"; Parent "GBI_00443-RA"; gene_name "GBI_00443";
Scaffold2	maker	CDS	11938081	11938117	.	+	0	gene_id "GBI_00443"; transcript_id "GBI_00443-RA"; Parent "GBI_00443-RA"; gene_name "GBI_00443";
Scaffold2	maker	CDS	11939512	11939665	.	+	2	gene_id "GBI_00443"; transcript_id "GBI_00443-RA"; Parent "GBI_00443-RA"; gene_name "GBI_00443";
Scaffold2	maker	CDS	11943643	11943776	.	+	1	gene_id "GBI_00443"; transcript_id "GBI_00443-RA"; Parent "GBI_00443-RA"; gene_name "GBI_00443";
Scaffold2	maker	CDS	11944027	11944179	.	+	2	gene_id "GBI_00443"; transcript_id "GBI_00443-RA"; Parent "GBI_00443-RA"; gene_name "GBI_00443";
Scaffold2	maker	CDS	11948229	11948389	.	+	2	gene_id "GBI_00443"; transcript_id "GBI_00443-RA"; Parent "GBI_00443-RA"; gene_name "GBI_00443";
Scaffold2	AGAT	three_prime_UTR	11948390	11948736	.	+	.	gene_id "GBI_00443"; transcript_id "GBI_00443-RA"; Parent "GBI_00443-RA"; gene_name "GBI_00443";
Scaffold2	AGAT	transcript	11939502	11948736	.	+	.	gene_id "GBI_00443"; transcript_id "GBI_00443-RB"; Parent "GBI_00443"; gene_name "GBI_00443";
Scaffold2	maker	exon	11939502	11939665	.	+	.	gene_id "GBI_00443"; transcript_id "GBI_00443-RB"; Parent "GBI_00443-RB"; gene_name "GBI_00443"; previous_transcript_id "GBI_00443-RB";
Scaffold2	maker	exon	11943643	11943776	.	+	.	gene_id "GBI_00443"; transcript_id "GBI_00443-RB"; Parent "GBI_00443-RB"; gene_name "GBI_00443"; previous_transcript_id "GBI_00443-RB";
Scaffold2	maker	exon	11944027	11944179	.	+	.	gene_id "GBI_00443"; transcript_id "GBI_00443-RB"; Parent "GBI_00443-RB"; gene_name "GBI_00443"; previous_transcript_id "GBI_00443-RB";
Scaffold2	maker	exon	11948229	11948736	.	+	.	gene_id "GBI_00443"; transcript_id "GBI_00443-RB"; Parent "GBI_00443-RB"; gene_name "GBI_00443"; previous_transcript_id "GBI_00443-RB";
Scaffold2	maker	CDS	11939502	11939665	.	+	0	gene_id "GBI_00443"; transcript_id "GBI_00443-RB"; Parent "GBI_00443-RB"; gene_name "GBI_00443"; previous_transcript_id "GBI_00443-RB";
Scaffold2	maker	CDS	11943643	11943776	.	+	1	gene_id "GBI_00443"; transcript_id "GBI_00443-RB"; Parent "GBI_00443-RB"; gene_name "GBI_00443"; previous_transcript_id "GBI_00443-RB";
Scaffold2	maker	CDS	11944027	11944179	.	+	2	gene_id "GBI_00443"; transcript_id "GBI_00443-RB"; Parent "GBI_00443-RB"; gene_name "GBI_00443"; previous_transcript_id "GBI_00443-RB";
Scaffold2	maker	CDS	11948229	11948389	.	+	2	gene_id "GBI_00443"; transcript_id "GBI_00443-RB"; Parent "GBI_00443-RB"; gene_name "GBI_00443"; previous_transcript_id "GBI_00443-RB";
Scaffold2	AGAT	three_prime_UTR	11948390	11948736	.	+	.	gene_id "GBI_00443"; transcript_id "GBI_00443-RB"; Parent "GBI_00443-RB"; gene_name "GBI_00443"; previous_transcript_id "GBI_00443-RB";
Scaffold2	AGAT	gene	11965162	11978136	.	+	.	gene_id "GBI_00444"; gene_name "GBI_00444";
Scaffold2	AGAT	transcript	11965162	11978135	.	+	.	gene_id "GBI_00444"; transcript_id "GBI_00444-RA"; Parent "GBI_00444"; gene_name "GBI_00444";
Scaffold2	maker	exon	11965162	11965285	.	+	.	gene_id "GBI_00444"; transcript_id "GBI_00444-RA"; Parent "GBI_00444-RA"; gene_name "GBI_00444";
Scaffold2	maker	exon	11974130	11974283	.	+	.	gene_id "GBI_00444"; transcript_id "GBI_00444-RA"; Parent "GBI_00444-RA"; gene_name "GBI_00444";
Scaffold2	maker	exon	11976216	11976349	.	+	.	gene_id "GBI_00444"; transcript_id "GBI_00444-RA"; Parent "GBI_00444-RA"; gene_name "GBI_00444";
Scaffold2	maker	exon	11976613	11976765	.	+	.	gene_id "GBI_00444"; transcript_id "GBI_00444-RA"; Parent "GBI_00444-RA"; gene_name "GBI_00444";
Scaffold2	maker	exon	11977625	11978135	.	+	.	gene_id "GBI_00444"; transcript_id "GBI_00444-RA"; Parent "GBI_00444-RA"; gene_name "GBI_00444";
Scaffold2	StringTie	transcript	11965166	11978136	.	+	.	gene_id "GBI_00444"; transcript_id "GBI_00444.2"; gene_name "GBI_00444"; oId "STRG.513.1"; cmp_ref "GBI_00444-RA"; class_code "j"; tss_id "TSS12377";
Scaffold2	StringTie	exon	11965166	11965285	.	+	.	gene_id "GBI_00444"; transcript_id "GBI_00444.2"; exon_number "1";
Scaffold2	StringTie	exon	11973254	11973343	.	+	.	gene_id "GBI_00444"; transcript_id "GBI_00444.2"; exon_number "2";
Scaffold2	StringTie	exon	11974130	11974283	.	+	.	gene_id "GBI_00444"; transcript_id "GBI_00444.2"; exon_number "3";
Scaffold2	StringTie	exon	11976216	11976349	.	+	.	gene_id "GBI_00444"; transcript_id "GBI_00444.2"; exon_number "4";
Scaffold2	StringTie	exon	11976613	11976765	.	+	.	gene_id "GBI_00444"; transcript_id "GBI_00444.2"; exon_number "5";
Scaffold2	StringTie	exon	11977625	11978136	.	+	.	gene_id "GBI_00444"; transcript_id "GBI_00444.2"; exon_number "6";
Scaffold2	maker	CDS	11965198	11965285	.	+	0	gene_id "GBI_00444"; transcript_id "GBI_00444-RA"; Parent "GBI_00444-RA"; gene_name "GBI_00444";
Scaffold2	maker	CDS	11974130	11974283	.	+	2	gene_id "GBI_00444"; transcript_id "GBI_00444-RA"; Parent "GBI_00444-RA"; gene_name "GBI_00444";
Scaffold2	maker	CDS	11976216	11976349	.	+	1	gene_id "GBI_00444"; transcript_id "GBI_00444-RA"; Parent "GBI_00444-RA"; gene_name "GBI_00444";
Scaffold2	maker	CDS	11976613	11976765	.	+	2	gene_id "GBI_00444"; transcript_id "GBI_00444-RA"; Parent "GBI_00444-RA"; gene_name "GBI_00444";
Scaffold2	maker	CDS	11977625	11977785	.	+	2	gene_id "GBI_00444"; transcript_id "GBI_00444-RA"; Parent "GBI_00444-RA"; gene_name "GBI_00444";
Scaffold2	AGAT	five_prime_UTR	11965162	11965197	.	+	.	gene_id "GBI_00444"; transcript_id "GBI_00444-RA"; Parent "GBI_00444-RA"; gene_name "GBI_00444";
Scaffold2	AGAT	three_prime_UTR	11977786	11978135	.	+	.	gene_id "GBI_00444"; transcript_id "GBI_00444-RA"; Parent "GBI_00444-RA"; gene_name "GBI_00444";
Scaffold2	AGAT	gene	12134047	12137014	.	-	.	gene_id "GBI_00445"; gene_name "GBI_00445";
Scaffold2	AGAT	transcript	12134047	12137014	.	-	.	gene_id "GBI_00445"; transcript_id "GBI_00445-RA"; Parent "GBI_00445"; gene_name "GBI_00445";
Scaffold2	maker	exon	12134047	12134134	.	-	.	gene_id "GBI_00445"; transcript_id "GBI_00445-RA"; Parent "GBI_00445-RA"; gene_name "GBI_00445";
Scaffold2	maker	exon	12134211	12134332	.	-	.	gene_id "GBI_00445"; transcript_id "GBI_00445-RA"; Parent "GBI_00445-RA"; gene_name "GBI_00445";
Scaffold2	maker	exon	12136177	12136324	.	-	.	gene_id "GBI_00445"; transcript_id "GBI_00445-RA"; Parent "GBI_00445-RA"; gene_name "GBI_00445";
Scaffold2	maker	exon	12136401	12136601	.	-	.	gene_id "GBI_00445"; transcript_id "GBI_00445-RA"; Parent "GBI_00445-RA"; gene_name "GBI_00445";
Scaffold2	maker	exon	12136821	12137014	.	-	.	gene_id "GBI_00445"; transcript_id "GBI_00445-RA"; Parent "GBI_00445-RA"; gene_name "GBI_00445";
Scaffold2	maker	CDS	12134047	12134134	.	-	1	gene_id "GBI_00445"; transcript_id "GBI_00445-RA"; Parent "GBI_00445-RA"; gene_name "GBI_00445";
Scaffold2	maker	CDS	12134211	12134332	.	-	0	gene_id "GBI_00445"; transcript_id "GBI_00445-RA"; Parent "GBI_00445-RA"; gene_name "GBI_00445";
Scaffold2	maker	CDS	12136177	12136324	.	-	1	gene_id "GBI_00445"; transcript_id "GBI_00445-RA"; Parent "GBI_00445-RA"; gene_name "GBI_00445";
Scaffold2	maker	CDS	12136401	12136601	.	-	1	gene_id "GBI_00445"; transcript_id "GBI_00445-RA"; Parent "GBI_00445-RA"; gene_name "GBI_00445";
Scaffold2	maker	CDS	12136821	12137014	.	-	0	gene_id "GBI_00445"; transcript_id "GBI_00445-RA"; Parent "GBI_00445-RA"; gene_name "GBI_00445";
Scaffold2	AGAT	gene	12142950	12146862	.	-	.	gene_id "GBI_00446"; gene_name "GBI_00446";
Scaffold2	AGAT	transcript	12142950	12146862	.	-	.	gene_id "GBI_00446"; transcript_id "GBI_00446-RA"; Parent "GBI_00446"; gene_name "GBI_00446";
Scaffold2	maker	exon	12142950	12143041	.	-	.	gene_id "GBI_00446"; transcript_id "GBI_00446-RA"; Parent "GBI_00446-RA"; gene_name "GBI_00446";
Scaffold2	maker	exon	12146619	12146748	.	-	.	gene_id "GBI_00446"; transcript_id "GBI_00446-RA"; Parent "GBI_00446-RA"; gene_name "GBI_00446";
Scaffold2	maker	exon	12146832	12146862	.	-	.	gene_id "GBI_00446"; transcript_id "GBI_00446-RA"; Parent "GBI_00446-RA"; gene_name "GBI_00446";
Scaffold2	maker	CDS	12143022	12143041	.	-	2	gene_id "GBI_00446"; transcript_id "GBI_00446-RA"; Parent "GBI_00446-RA"; gene_name "GBI_00446";
Scaffold2	maker	CDS	12146619	12146721	.	-	0	gene_id "GBI_00446"; transcript_id "GBI_00446-RA"; Parent "GBI_00446-RA"; gene_name "GBI_00446";
Scaffold2	AGAT	five_prime_UTR	12146722	12146748	.	-	.	gene_id "GBI_00446"; transcript_id "GBI_00446-RA"; Parent "GBI_00446-RA"; gene_name "GBI_00446";
Scaffold2	AGAT	five_prime_UTR	12146832	12146862	.	-	.	gene_id "GBI_00446"; transcript_id "GBI_00446-RA"; Parent "GBI_00446-RA"; gene_name "GBI_00446";
Scaffold2	AGAT	three_prime_UTR	12142950	12143021	.	-	.	gene_id "GBI_00446"; transcript_id "GBI_00446-RA"; Parent "GBI_00446-RA"; gene_name "GBI_00446";
Scaffold2	AGAT	gene	12168521	12218091	.	-	.	gene_id "GBI_00447"; gene_name "GBI_00447";
Scaffold2	AGAT	transcript	12168521	12218091	.	-	.	gene_id "GBI_00447"; transcript_id "GBI_00447-RA"; Parent "GBI_00447"; gene_name "GBI_00447";
Scaffold2	maker	exon	12168521	12168593	.	-	.	gene_id "GBI_00447"; transcript_id "GBI_00447-RA"; Parent "GBI_00447-RA"; gene_name "GBI_00447";
Scaffold2	maker	exon	12174188	12174311	.	-	.	gene_id "GBI_00447"; transcript_id "GBI_00447-RA"; Parent "GBI_00447-RA"; gene_name "GBI_00447";
Scaffold2	maker	exon	12174389	12174445	.	-	.	gene_id "GBI_00447"; transcript_id "GBI_00447-RA"; Parent "GBI_00447-RA"; gene_name "GBI_00447";
Scaffold2	maker	exon	12174599	12174701	.	-	.	gene_id "GBI_00447"; transcript_id "GBI_00447-RA"; Parent "GBI_00447-RA"; gene_name "GBI_00447";
Scaffold2	maker	exon	12176340	12176427	.	-	.	gene_id "GBI_00447"; transcript_id "GBI_00447-RA"; Parent "GBI_00447-RA"; gene_name "GBI_00447";
Scaffold2	maker	exon	12211624	12211745	.	-	.	gene_id "GBI_00447"; transcript_id "GBI_00447-RA"; Parent "GBI_00447-RA"; gene_name "GBI_00447";
Scaffold2	maker	exon	12214354	12214510	.	-	.	gene_id "GBI_00447"; transcript_id "GBI_00447-RA"; Parent "GBI_00447-RA"; gene_name "GBI_00447";
Scaffold2	maker	exon	12214595	12214778	.	-	.	gene_id "GBI_00447"; transcript_id "GBI_00447-RA"; Parent "GBI_00447-RA"; gene_name "GBI_00447";
Scaffold2	maker	exon	12217864	12218091	.	-	.	gene_id "GBI_00447"; transcript_id "GBI_00447-RA"; Parent "GBI_00447-RA"; gene_name "GBI_00447";
Scaffold2	AGAT	transcript	12168521	12218091	.	-	.	gene_id "GBI_00447"; transcript_id "GBI_00447-RB"; Parent "GBI_00447"; gene_name "GBI_00447";
Scaffold2	maker	exon	12168521	12168593	.	-	.	gene_id "GBI_00447"; transcript_id "GBI_00447-RB"; Parent "GBI_00447-RB"; gene_name "GBI_00447"; previous_transcript_id "GBI_00447-RB";
Scaffold2	maker	exon	12174188	12174311	.	-	.	gene_id "GBI_00447"; transcript_id "GBI_00447-RB"; Parent "GBI_00447-RB"; gene_name "GBI_00447"; previous_transcript_id "GBI_00447-RB";
Scaffold2	maker	exon	12174389	12174445	.	-	.	gene_id "GBI_00447"; transcript_id "GBI_00447-RB"; Parent "GBI_00447-RB"; gene_name "GBI_00447"; previous_transcript_id "GBI_00447-RB";
Scaffold2	maker	exon	12174599	12174701	.	-	.	gene_id "GBI_00447"; transcript_id "GBI_00447-RB"; Parent "GBI_00447-RB"; gene_name "GBI_00447"; previous_transcript_id "GBI_00447-RB";
Scaffold2	maker	exon	12180888	12181041	.	-	.	gene_id "GBI_00447"; transcript_id "GBI_00447-RB"; Parent "GBI_00447-RB"; gene_name "GBI_00447"; previous_transcript_id "GBI_00447-RB";
Scaffold2	maker	exon	12181124	12181327	.	-	.	gene_id "GBI_00447"; transcript_id "GBI_00447-RB"; Parent "GBI_00447-RB"; gene_name "GBI_00447"; previous_transcript_id "GBI_00447-RB";
Scaffold2	maker	exon	12194939	12195000	.	-	.	gene_id "GBI_00447"; transcript_id "GBI_00447-RB"; Parent "GBI_00447-RB"; gene_name "GBI_00447"; previous_transcript_id "GBI_00447-RB";
Scaffold2	maker	exon	12195006	12195127	.	-	.	gene_id "GBI_00447"; transcript_id "GBI_00447-RB"; Parent "GBI_00447-RB"; gene_name "GBI_00447"; previous_transcript_id "GBI_00447-RB";
Scaffold2	maker	exon	12198262	12198353	.	-	.	gene_id "GBI_00447"; transcript_id "GBI_00447-RB"; Parent "GBI_00447-RB"; gene_name "GBI_00447"; previous_transcript_id "GBI_00447-RB";
Scaffold2	maker	exon	12200163	12200311	.	-	.	gene_id "GBI_00447"; transcript_id "GBI_00447-RB"; Parent "GBI_00447-RB"; gene_name "GBI_00447"; previous_transcript_id "GBI_00447-RB";
Scaffold2	maker	exon	12209790	12209888	.	-	.	gene_id "GBI_00447"; transcript_id "GBI_00447-RB"; Parent "GBI_00447-RB"; gene_name "GBI_00447"; previous_transcript_id "GBI_00447-RB";
Scaffold2	maker	exon	12210036	12210123	.	-	.	gene_id "GBI_00447"; transcript_id "GBI_00447-RB"; Parent "GBI_00447-RB"; gene_name "GBI_00447"; previous_transcript_id "GBI_00447-RB";
Scaffold2	maker	exon	12211624	12211745	.	-	.	gene_id "GBI_00447"; transcript_id "GBI_00447-RB"; Parent "GBI_00447-RB"; gene_name "GBI_00447"; previous_transcript_id "GBI_00447-RB";
Scaffold2	maker	exon	12214354	12214510	.	-	.	gene_id "GBI_00447"; transcript_id "GBI_00447-RB"; Parent "GBI_00447-RB"; gene_name "GBI_00447"; previous_transcript_id "GBI_00447-RB";
Scaffold2	maker	exon	12214595	12214795	.	-	.	gene_id "GBI_00447"; transcript_id "GBI_00447-RB"; Parent "GBI_00447-RB"; gene_name "GBI_00447"; previous_transcript_id "GBI_00447-RB";
Scaffold2	maker	exon	12217036	12217150	.	-	.	gene_id "GBI_00447"; transcript_id "GBI_00447-RB"; Parent "GBI_00447-RB"; gene_name "GBI_00447"; previous_transcript_id "GBI_00447-RB";
Scaffold2	maker	exon	12217864	12218091	.	-	.	gene_id "GBI_00447"; transcript_id "GBI_00447-RB"; Parent "GBI_00447-RB"; gene_name "GBI_00447"; previous_transcript_id "GBI_00447-RB";
Scaffold2	AGAT	transcript	12168521	12218091	.	-	.	gene_id "GBI_00447"; transcript_id "GBI_00447-RC"; Parent "GBI_00447"; gene_name "GBI_00447";
Scaffold2	maker	exon	12168521	12168593	.	-	.	gene_id "GBI_00447"; transcript_id "GBI_00447-RC"; Parent "GBI_00447-RC"; gene_name "GBI_00447"; previous_transcript_id "GBI_00447-RC";
Scaffold2	maker	exon	12174188	12174311	.	-	.	gene_id "GBI_00447"; transcript_id "GBI_00447-RC"; Parent "GBI_00447-RC"; gene_name "GBI_00447"; previous_transcript_id "GBI_00447-RC";
Scaffold2	maker	exon	12174389	12174445	.	-	.	gene_id "GBI_00447"; transcript_id "GBI_00447-RC"; Parent "GBI_00447-RC"; gene_name "GBI_00447"; previous_transcript_id "GBI_00447-RC";
Scaffold2	maker	exon	12174599	12174701	.	-	.	gene_id "GBI_00447"; transcript_id "GBI_00447-RC"; Parent "GBI_00447-RC"; gene_name "GBI_00447"; previous_transcript_id "GBI_00447-RC";
Scaffold2	maker	exon	12180888	12181041	.	-	.	gene_id "GBI_00447"; transcript_id "GBI_00447-RC"; Parent "GBI_00447-RC"; gene_name "GBI_00447"; previous_transcript_id "GBI_00447-RC";
Scaffold2	maker	exon	12181124	12181327	.	-	.	gene_id "GBI_00447"; transcript_id "GBI_00447-RC"; Parent "GBI_00447-RC"; gene_name "GBI_00447"; previous_transcript_id "GBI_00447-RC";
Scaffold2	maker	exon	12194939	12195000	.	-	.	gene_id "GBI_00447"; transcript_id "GBI_00447-RC"; Parent "GBI_00447-RC"; gene_name "GBI_00447"; previous_transcript_id "GBI_00447-RC";
Scaffold2	maker	exon	12195006	12195127	.	-	.	gene_id "GBI_00447"; transcript_id "GBI_00447-RC"; Parent "GBI_00447-RC"; gene_name "GBI_00447"; previous_transcript_id "GBI_00447-RC";
Scaffold2	maker	exon	12198262	12198353	.	-	.	gene_id "GBI_00447"; transcript_id "GBI_00447-RC"; Parent "GBI_00447-RC"; gene_name "GBI_00447"; previous_transcript_id "GBI_00447-RC";
Scaffold2	maker	exon	12200163	12200311	.	-	.	gene_id "GBI_00447"; transcript_id "GBI_00447-RC"; Parent "GBI_00447-RC"; gene_name "GBI_00447"; previous_transcript_id "GBI_00447-RC";
Scaffold2	maker	exon	12209790	12209888	.	-	.	gene_id "GBI_00447"; transcript_id "GBI_00447-RC"; Parent "GBI_00447-RC"; gene_name "GBI_00447"; previous_transcript_id "GBI_00447-RC";
Scaffold2	maker	exon	12214354	12214510	.	-	.	gene_id "GBI_00447"; transcript_id "GBI_00447-RC"; Parent "GBI_00447-RC"; gene_name "GBI_00447"; previous_transcript_id "GBI_00447-RC";
Scaffold2	maker	exon	12214595	12214795	.	-	.	gene_id "GBI_00447"; transcript_id "GBI_00447-RC"; Parent "GBI_00447-RC"; gene_name "GBI_00447"; previous_transcript_id "GBI_00447-RC";
Scaffold2	maker	exon	12217036	12217150	.	-	.	gene_id "GBI_00447"; transcript_id "GBI_00447-RC"; Parent "GBI_00447-RC"; gene_name "GBI_00447"; previous_transcript_id "GBI_00447-RC";
Scaffold2	maker	exon	12217864	12218091	.	-	.	gene_id "GBI_00447"; transcript_id "GBI_00447-RC"; Parent "GBI_00447-RC"; gene_name "GBI_00447"; previous_transcript_id "GBI_00447-RC";
Scaffold2	AGAT	transcript	12168521	12218091	.	-	.	gene_id "GBI_00447"; transcript_id "GBI_00447-RD"; Parent "GBI_00447"; gene_name "GBI_00447";
Scaffold2	maker	exon	12168521	12168593	.	-	.	gene_id "GBI_00447"; transcript_id "GBI_00447-RD"; Parent "GBI_00447-RD"; gene_name "GBI_00447"; previous_transcript_id "GBI_00447-RD";
Scaffold2	maker	exon	12174188	12174311	.	-	.	gene_id "GBI_00447"; transcript_id "GBI_00447-RD"; Parent "GBI_00447-RD"; gene_name "GBI_00447"; previous_transcript_id "GBI_00447-RD";
Scaffold2	maker	exon	12174389	12174445	.	-	.	gene_id "GBI_00447"; transcript_id "GBI_00447-RD"; Parent "GBI_00447-RD"; gene_name "GBI_00447"; previous_transcript_id "GBI_00447-RD";
Scaffold2	maker	exon	12174599	12174701	.	-	.	gene_id "GBI_00447"; transcript_id "GBI_00447-RD"; Parent "GBI_00447-RD"; gene_name "GBI_00447"; previous_transcript_id "GBI_00447-RD";
Scaffold2	maker	exon	12180888	12181041	.	-	.	gene_id "GBI_00447"; transcript_id "GBI_00447-RD"; Parent "GBI_00447-RD"; gene_name "GBI_00447"; previous_transcript_id "GBI_00447-RD";
Scaffold2	maker	exon	12181124	12181327	.	-	.	gene_id "GBI_00447"; transcript_id "GBI_00447-RD"; Parent "GBI_00447-RD"; gene_name "GBI_00447"; previous_transcript_id "GBI_00447-RD";
Scaffold2	maker	exon	12194939	12195000	.	-	.	gene_id "GBI_00447"; transcript_id "GBI_00447-RD"; Parent "GBI_00447-RD"; gene_name "GBI_00447"; previous_transcript_id "GBI_00447-RD";
Scaffold2	maker	exon	12195006	12195127	.	-	.	gene_id "GBI_00447"; transcript_id "GBI_00447-RD"; Parent "GBI_00447-RD"; gene_name "GBI_00447"; previous_transcript_id "GBI_00447-RD";
Scaffold2	maker	exon	12198262	12198353	.	-	.	gene_id "GBI_00447"; transcript_id "GBI_00447-RD"; Parent "GBI_00447-RD"; gene_name "GBI_00447"; previous_transcript_id "GBI_00447-RD";
Scaffold2	maker	exon	12199792	12199921	.	-	.	gene_id "GBI_00447"; transcript_id "GBI_00447-RD"; Parent "GBI_00447-RD"; gene_name "GBI_00447"; previous_transcript_id "GBI_00447-RD";
Scaffold2	maker	exon	12200029	12200055	.	-	.	gene_id "GBI_00447"; transcript_id "GBI_00447-RD"; Parent "GBI_00447-RD"; gene_name "GBI_00447"; previous_transcript_id "GBI_00447-RD";
Scaffold2	maker	exon	12200158	12200311	.	-	.	gene_id "GBI_00447"; transcript_id "GBI_00447-RD"; Parent "GBI_00447-RD"; gene_name "GBI_00447"; previous_transcript_id "GBI_00447-RD";
Scaffold2	maker	exon	12209790	12209888	.	-	.	gene_id "GBI_00447"; transcript_id "GBI_00447-RD"; Parent "GBI_00447-RD"; gene_name "GBI_00447"; previous_transcript_id "GBI_00447-RD";
Scaffold2	maker	exon	12210036	12210123	.	-	.	gene_id "GBI_00447"; transcript_id "GBI_00447-RD"; Parent "GBI_00447-RD"; gene_name "GBI_00447"; previous_transcript_id "GBI_00447-RD";
Scaffold2	maker	exon	12211624	12211745	.	-	.	gene_id "GBI_00447"; transcript_id "GBI_00447-RD"; Parent "GBI_00447-RD"; gene_name "GBI_00447"; previous_transcript_id "GBI_00447-RD";
Scaffold2	maker	exon	12214354	12214510	.	-	.	gene_id "GBI_00447"; transcript_id "GBI_00447-RD"; Parent "GBI_00447-RD"; gene_name "GBI_00447"; previous_transcript_id "GBI_00447-RD";
Scaffold2	maker	exon	12214595	12214795	.	-	.	gene_id "GBI_00447"; transcript_id "GBI_00447-RD"; Parent "GBI_00447-RD"; gene_name "GBI_00447"; previous_transcript_id "GBI_00447-RD";
Scaffold2	maker	exon	12217036	12217150	.	-	.	gene_id "GBI_00447"; transcript_id "GBI_00447-RD"; Parent "GBI_00447-RD"; gene_name "GBI_00447"; previous_transcript_id "GBI_00447-RD";
Scaffold2	maker	exon	12217864	12218091	.	-	.	gene_id "GBI_00447"; transcript_id "GBI_00447-RD"; Parent "GBI_00447-RD"; gene_name "GBI_00447"; previous_transcript_id "GBI_00447-RD";
Scaffold2	AGAT	transcript	12168521	12218091	.	-	.	gene_id "GBI_00447"; transcript_id "GBI_00447-RE"; Parent "GBI_00447"; gene_name "GBI_00447";
Scaffold2	maker	exon	12168521	12168593	.	-	.	gene_id "GBI_00447"; transcript_id "GBI_00447-RE"; Parent "GBI_00447-RE"; gene_name "GBI_00447"; previous_transcript_id "GBI_00447-RE";
Scaffold2	maker	exon	12174188	12174311	.	-	.	gene_id "GBI_00447"; transcript_id "GBI_00447-RE"; Parent "GBI_00447-RE"; gene_name "GBI_00447"; previous_transcript_id "GBI_00447-RE";
Scaffold2	maker	exon	12174389	12174445	.	-	.	gene_id "GBI_00447"; transcript_id "GBI_00447-RE"; Parent "GBI_00447-RE"; gene_name "GBI_00447"; previous_transcript_id "GBI_00447-RE";
Scaffold2	maker	exon	12174599	12174701	.	-	.	gene_id "GBI_00447"; transcript_id "GBI_00447-RE"; Parent "GBI_00447-RE"; gene_name "GBI_00447"; previous_transcript_id "GBI_00447-RE";
Scaffold2	maker	exon	12176340	12176427	.	-	.	gene_id "GBI_00447"; transcript_id "GBI_00447-RE"; Parent "GBI_00447-RE"; gene_name "GBI_00447"; previous_transcript_id "GBI_00447-RE";
Scaffold2	maker	exon	12211624	12211745	.	-	.	gene_id "GBI_00447"; transcript_id "GBI_00447-RE"; Parent "GBI_00447-RE"; gene_name "GBI_00447"; previous_transcript_id "GBI_00447-RE";
Scaffold2	maker	exon	12214354	12214510	.	-	.	gene_id "GBI_00447"; transcript_id "GBI_00447-RE"; Parent "GBI_00447-RE"; gene_name "GBI_00447"; previous_transcript_id "GBI_00447-RE";
Scaffold2	maker	exon	12214595	12214795	.	-	.	gene_id "GBI_00447"; transcript_id "GBI_00447-RE"; Parent "GBI_00447-RE"; gene_name "GBI_00447"; previous_transcript_id "GBI_00447-RE";
Scaffold2	maker	exon	12217036	12217150	.	-	.	gene_id "GBI_00447"; transcript_id "GBI_00447-RE"; Parent "GBI_00447-RE"; gene_name "GBI_00447"; previous_transcript_id "GBI_00447-RE";
Scaffold2	maker	exon	12217864	12218091	.	-	.	gene_id "GBI_00447"; transcript_id "GBI_00447-RE"; Parent "GBI_00447-RE"; gene_name "GBI_00447"; previous_transcript_id "GBI_00447-RE";
Scaffold2	AGAT	transcript	12168521	12218091	.	-	.	gene_id "GBI_00447"; transcript_id "GBI_00447-RF"; Parent "GBI_00447"; gene_name "GBI_00447";
Scaffold2	maker	exon	12168521	12168593	.	-	.	gene_id "GBI_00447"; transcript_id "GBI_00447-RF"; Parent "GBI_00447-RF"; gene_name "GBI_00447"; previous_transcript_id "GBI_00447-RF";
Scaffold2	maker	exon	12174188	12174311	.	-	.	gene_id "GBI_00447"; transcript_id "GBI_00447-RF"; Parent "GBI_00447-RF"; gene_name "GBI_00447"; previous_transcript_id "GBI_00447-RF";
Scaffold2	maker	exon	12174389	12174445	.	-	.	gene_id "GBI_00447"; transcript_id "GBI_00447-RF"; Parent "GBI_00447-RF"; gene_name "GBI_00447"; previous_transcript_id "GBI_00447-RF";
Scaffold2	maker	exon	12174599	12174701	.	-	.	gene_id "GBI_00447"; transcript_id "GBI_00447-RF"; Parent "GBI_00447-RF"; gene_name "GBI_00447"; previous_transcript_id "GBI_00447-RF";
Scaffold2	maker	exon	12180888	12181041	.	-	.	gene_id "GBI_00447"; transcript_id "GBI_00447-RF"; Parent "GBI_00447-RF"; gene_name "GBI_00447"; previous_transcript_id "GBI_00447-RF";
Scaffold2	maker	exon	12181124	12181327	.	-	.	gene_id "GBI_00447"; transcript_id "GBI_00447-RF"; Parent "GBI_00447-RF"; gene_name "GBI_00447"; previous_transcript_id "GBI_00447-RF";
Scaffold2	maker	exon	12200163	12200311	.	-	.	gene_id "GBI_00447"; transcript_id "GBI_00447-RF"; Parent "GBI_00447-RF"; gene_name "GBI_00447"; previous_transcript_id "GBI_00447-RF";
Scaffold2	maker	exon	12209790	12209888	.	-	.	gene_id "GBI_00447"; transcript_id "GBI_00447-RF"; Parent "GBI_00447-RF"; gene_name "GBI_00447"; previous_transcript_id "GBI_00447-RF";
Scaffold2	maker	exon	12214354	12214510	.	-	.	gene_id "GBI_00447"; transcript_id "GBI_00447-RF"; Parent "GBI_00447-RF"; gene_name "GBI_00447"; previous_transcript_id "GBI_00447-RF";
Scaffold2	maker	exon	12214595	12214795	.	-	.	gene_id "GBI_00447"; transcript_id "GBI_00447-RF"; Parent "GBI_00447-RF"; gene_name "GBI_00447"; previous_transcript_id "GBI_00447-RF";
Scaffold2	maker	exon	12217036	12217150	.	-	.	gene_id "GBI_00447"; transcript_id "GBI_00447-RF"; Parent "GBI_00447-RF"; gene_name "GBI_00447"; previous_transcript_id "GBI_00447-RF";
Scaffold2	maker	exon	12217864	12218091	.	-	.	gene_id "GBI_00447"; transcript_id "GBI_00447-RF"; Parent "GBI_00447-RF"; gene_name "GBI_00447"; previous_transcript_id "GBI_00447-RF";
Scaffold2	StringTie	transcript	12194781	12199921	.	-	.	gene_id "GBI_00447"; transcript_id "GBI_00447.7"; gene_name "GBI_00447"; oId "STRG.564.1"; cmp_ref "GBI_00447-RD"; class_code "n"; tss_id "TSS12632";
Scaffold2	StringTie	exon	12194781	12195127	.	-	.	gene_id "GBI_00447"; transcript_id "GBI_00447.7"; exon_number "1";
Scaffold2	StringTie	exon	12198262	12198353	.	-	.	gene_id "GBI_00447"; transcript_id "GBI_00447.7"; exon_number "2";
Scaffold2	StringTie	exon	12199792	12199921	.	-	.	gene_id "GBI_00447"; transcript_id "GBI_00447.7"; exon_number "3";
Scaffold2	StringTie	transcript	12200128	12211745	.	-	.	gene_id "GBI_00447"; transcript_id "GBI_00447.8"; gene_name "GBI_00447"; oId "STRG.565.1"; cmp_ref "GBI_00447-RD"; class_code "j"; tss_id "TSS12633";
Scaffold2	StringTie	exon	12200128	12200311	.	-	.	gene_id "GBI_00447"; transcript_id "GBI_00447.8"; exon_number "1";
Scaffold2	StringTie	exon	12209790	12209888	.	-	.	gene_id "GBI_00447"; transcript_id "GBI_00447.8"; exon_number "2";
Scaffold2	StringTie	exon	12210036	12210123	.	-	.	gene_id "GBI_00447"; transcript_id "GBI_00447.8"; exon_number "3";
Scaffold2	StringTie	exon	12211624	12211745	.	-	.	gene_id "GBI_00447"; transcript_id "GBI_00447.8"; exon_number "4";
Scaffold2	maker	CDS	12168521	12168593	.	-	1	gene_id "GBI_00447"; transcript_id "GBI_00447-RA"; Parent "GBI_00447-RA"; gene_name "GBI_00447";
Scaffold2	maker	CDS	12174188	12174311	.	-	2	gene_id "GBI_00447"; transcript_id "GBI_00447-RA"; Parent "GBI_00447-RA"; gene_name "GBI_00447";
Scaffold2	maker	CDS	12174389	12174445	.	-	2	gene_id "GBI_00447"; transcript_id "GBI_00447-RA"; Parent "GBI_00447-RA"; gene_name "GBI_00447";
Scaffold2	maker	CDS	12174599	12174701	.	-	0	gene_id "GBI_00447"; transcript_id "GBI_00447-RA"; Parent "GBI_00447-RA"; gene_name "GBI_00447";
Scaffold2	maker	CDS	12176340	12176427	.	-	1	gene_id "GBI_00447"; transcript_id "GBI_00447-RA"; Parent "GBI_00447-RA"; gene_name "GBI_00447";
Scaffold2	maker	CDS	12211624	12211745	.	-	0	gene_id "GBI_00447"; transcript_id "GBI_00447-RA"; Parent "GBI_00447-RA"; gene_name "GBI_00447";
Scaffold2	maker	CDS	12214354	12214510	.	-	1	gene_id "GBI_00447"; transcript_id "GBI_00447-RA"; Parent "GBI_00447-RA"; gene_name "GBI_00447";
Scaffold2	maker	CDS	12214595	12214778	.	-	2	gene_id "GBI_00447"; transcript_id "GBI_00447-RA"; Parent "GBI_00447-RA"; gene_name "GBI_00447";
Scaffold2	maker	CDS	12217864	12217885	.	-	0	gene_id "GBI_00447"; transcript_id "GBI_00447-RA"; Parent "GBI_00447-RA"; gene_name "GBI_00447";
Scaffold2	AGAT	five_prime_UTR	12217886	12218091	.	-	.	gene_id "GBI_00447"; transcript_id "GBI_00447-RA"; Parent "GBI_00447-RA"; gene_name "GBI_00447";
Scaffold2	maker	CDS	12168521	12168593	.	-	1	gene_id "GBI_00447"; transcript_id "GBI_00447-RB"; Parent "GBI_00447-RB"; gene_name "GBI_00447"; previous_transcript_id "GBI_00447-RB";
Scaffold2	maker	CDS	12174188	12174311	.	-	2	gene_id "GBI_00447"; transcript_id "GBI_00447-RB"; Parent "GBI_00447-RB"; gene_name "GBI_00447"; previous_transcript_id "GBI_00447-RB";
Scaffold2	maker	CDS	12174389	12174445	.	-	2	gene_id "GBI_00447"; transcript_id "GBI_00447-RB"; Parent "GBI_00447-RB"; gene_name "GBI_00447"; previous_transcript_id "GBI_00447-RB";
Scaffold2	maker	CDS	12174599	12174701	.	-	0	gene_id "GBI_00447"; transcript_id "GBI_00447-RB"; Parent "GBI_00447-RB"; gene_name "GBI_00447"; previous_transcript_id "GBI_00447-RB";
Scaffold2	maker	CDS	12180888	12181041	.	-	1	gene_id "GBI_00447"; transcript_id "GBI_00447-RB"; Parent "GBI_00447-RB"; gene_name "GBI_00447"; previous_transcript_id "GBI_00447-RB";
Scaffold2	maker	CDS	12181124	12181327	.	-	1	gene_id "GBI_00447"; transcript_id "GBI_00447-RB"; Parent "GBI_00447-RB"; gene_name "GBI_00447"; previous_transcript_id "GBI_00447-RB";
Scaffold2	maker	CDS	12194939	12195000	.	-	0	gene_id "GBI_00447"; transcript_id "GBI_00447-RB"; Parent "GBI_00447-RB"; gene_name "GBI_00447"; previous_transcript_id "GBI_00447-RB";
Scaffold2	maker	CDS	12195006	12195127	.	-	2	gene_id "GBI_00447"; transcript_id "GBI_00447-RB"; Parent "GBI_00447-RB"; gene_name "GBI_00447"; previous_transcript_id "GBI_00447-RB";
Scaffold2	maker	CDS	12198262	12198353	.	-	1	gene_id "GBI_00447"; transcript_id "GBI_00447-RB"; Parent "GBI_00447-RB"; gene_name "GBI_00447"; previous_transcript_id "GBI_00447-RB";
Scaffold2	maker	CDS	12200163	12200311	.	-	0	gene_id "GBI_00447"; transcript_id "GBI_00447-RB"; Parent "GBI_00447-RB"; gene_name "GBI_00447"; previous_transcript_id "GBI_00447-RB";
Scaffold2	maker	CDS	12209790	12209888	.	-	0	gene_id "GBI_00447"; transcript_id "GBI_00447-RB"; Parent "GBI_00447-RB"; gene_name "GBI_00447"; previous_transcript_id "GBI_00447-RB";
Scaffold2	maker	CDS	12210036	12210123	.	-	1	gene_id "GBI_00447"; transcript_id "GBI_00447-RB"; Parent "GBI_00447-RB"; gene_name "GBI_00447"; previous_transcript_id "GBI_00447-RB";
Scaffold2	maker	CDS	12211624	12211745	.	-	0	gene_id "GBI_00447"; transcript_id "GBI_00447-RB"; Parent "GBI_00447-RB"; gene_name "GBI_00447"; previous_transcript_id "GBI_00447-RB";
Scaffold2	maker	CDS	12214354	12214510	.	-	1	gene_id "GBI_00447"; transcript_id "GBI_00447-RB"; Parent "GBI_00447-RB"; gene_name "GBI_00447"; previous_transcript_id "GBI_00447-RB";
Scaffold2	maker	CDS	12214595	12214795	.	-	1	gene_id "GBI_00447"; transcript_id "GBI_00447-RB"; Parent "GBI_00447-RB"; gene_name "GBI_00447"; previous_transcript_id "GBI_00447-RB";
Scaffold2	maker	CDS	12217036	12217150	.	-	2	gene_id "GBI_00447"; transcript_id "GBI_00447-RB"; Parent "GBI_00447-RB"; gene_name "GBI_00447"; previous_transcript_id "GBI_00447-RB";
Scaffold2	maker	CDS	12217864	12217885	.	-	0	gene_id "GBI_00447"; transcript_id "GBI_00447-RB"; Parent "GBI_00447-RB"; gene_name "GBI_00447"; previous_transcript_id "GBI_00447-RB";
Scaffold2	AGAT	five_prime_UTR	12217886	12218091	.	-	.	gene_id "GBI_00447"; transcript_id "GBI_00447-RB"; Parent "GBI_00447-RB"; gene_name "GBI_00447"; previous_transcript_id "GBI_00447-RB";
Scaffold2	maker	CDS	12168521	12168593	.	-	1	gene_id "GBI_00447"; transcript_id "GBI_00447-RC"; Parent "GBI_00447-RC"; gene_name "GBI_00447"; previous_transcript_id "GBI_00447-RC";
Scaffold2	maker	CDS	12174188	12174311	.	-	2	gene_id "GBI_00447"; transcript_id "GBI_00447-RC"; Parent "GBI_00447-RC"; gene_name "GBI_00447"; previous_transcript_id "GBI_00447-RC";
Scaffold2	maker	CDS	12174389	12174445	.	-	2	gene_id "GBI_00447"; transcript_id "GBI_00447-RC"; Parent "GBI_00447-RC"; gene_name "GBI_00447"; previous_transcript_id "GBI_00447-RC";
Scaffold2	maker	CDS	12174599	12174701	.	-	0	gene_id "GBI_00447"; transcript_id "GBI_00447-RC"; Parent "GBI_00447-RC"; gene_name "GBI_00447"; previous_transcript_id "GBI_00447-RC";
Scaffold2	maker	CDS	12180888	12181041	.	-	1	gene_id "GBI_00447"; transcript_id "GBI_00447-RC"; Parent "GBI_00447-RC"; gene_name "GBI_00447"; previous_transcript_id "GBI_00447-RC";
Scaffold2	maker	CDS	12181124	12181327	.	-	1	gene_id "GBI_00447"; transcript_id "GBI_00447-RC"; Parent "GBI_00447-RC"; gene_name "GBI_00447"; previous_transcript_id "GBI_00447-RC";
Scaffold2	maker	CDS	12194939	12195000	.	-	0	gene_id "GBI_00447"; transcript_id "GBI_00447-RC"; Parent "GBI_00447-RC"; gene_name "GBI_00447"; previous_transcript_id "GBI_00447-RC";
Scaffold2	maker	CDS	12195006	12195127	.	-	2	gene_id "GBI_00447"; transcript_id "GBI_00447-RC"; Parent "GBI_00447-RC"; gene_name "GBI_00447"; previous_transcript_id "GBI_00447-RC";
Scaffold2	maker	CDS	12198262	12198353	.	-	1	gene_id "GBI_00447"; transcript_id "GBI_00447-RC"; Parent "GBI_00447-RC"; gene_name "GBI_00447"; previous_transcript_id "GBI_00447-RC";
Scaffold2	maker	CDS	12200163	12200311	.	-	0	gene_id "GBI_00447"; transcript_id "GBI_00447-RC"; Parent "GBI_00447-RC"; gene_name "GBI_00447"; previous_transcript_id "GBI_00447-RC";
Scaffold2	maker	CDS	12209790	12209888	.	-	0	gene_id "GBI_00447"; transcript_id "GBI_00447-RC"; Parent "GBI_00447-RC"; gene_name "GBI_00447"; previous_transcript_id "GBI_00447-RC";
Scaffold2	maker	CDS	12214354	12214510	.	-	1	gene_id "GBI_00447"; transcript_id "GBI_00447-RC"; Parent "GBI_00447-RC"; gene_name "GBI_00447"; previous_transcript_id "GBI_00447-RC";
Scaffold2	maker	CDS	12214595	12214795	.	-	1	gene_id "GBI_00447"; transcript_id "GBI_00447-RC"; Parent "GBI_00447-RC"; gene_name "GBI_00447"; previous_transcript_id "GBI_00447-RC";
Scaffold2	maker	CDS	12217036	12217150	.	-	2	gene_id "GBI_00447"; transcript_id "GBI_00447-RC"; Parent "GBI_00447-RC"; gene_name "GBI_00447"; previous_transcript_id "GBI_00447-RC";
Scaffold2	maker	CDS	12217864	12217885	.	-	0	gene_id "GBI_00447"; transcript_id "GBI_00447-RC"; Parent "GBI_00447-RC"; gene_name "GBI_00447"; previous_transcript_id "GBI_00447-RC";
Scaffold2	AGAT	five_prime_UTR	12217886	12218091	.	-	.	gene_id "GBI_00447"; transcript_id "GBI_00447-RC"; Parent "GBI_00447-RC"; gene_name "GBI_00447"; previous_transcript_id "GBI_00447-RC";
Scaffold2	maker	CDS	12168521	12168593	.	-	1	gene_id "GBI_00447"; transcript_id "GBI_00447-RD"; Parent "GBI_00447-RD"; gene_name "GBI_00447"; previous_transcript_id "GBI_00447-RD";
Scaffold2	maker	CDS	12174188	12174311	.	-	2	gene_id "GBI_00447"; transcript_id "GBI_00447-RD"; Parent "GBI_00447-RD"; gene_name "GBI_00447"; previous_transcript_id "GBI_00447-RD";
Scaffold2	maker	CDS	12174389	12174445	.	-	2	gene_id "GBI_00447"; transcript_id "GBI_00447-RD"; Parent "GBI_00447-RD"; gene_name "GBI_00447"; previous_transcript_id "GBI_00447-RD";
Scaffold2	maker	CDS	12174599	12174701	.	-	0	gene_id "GBI_00447"; transcript_id "GBI_00447-RD"; Parent "GBI_00447-RD"; gene_name "GBI_00447"; previous_transcript_id "GBI_00447-RD";
Scaffold2	maker	CDS	12180888	12181041	.	-	1	gene_id "GBI_00447"; transcript_id "GBI_00447-RD"; Parent "GBI_00447-RD"; gene_name "GBI_00447"; previous_transcript_id "GBI_00447-RD";
Scaffold2	maker	CDS	12181124	12181327	.	-	1	gene_id "GBI_00447"; transcript_id "GBI_00447-RD"; Parent "GBI_00447-RD"; gene_name "GBI_00447"; previous_transcript_id "GBI_00447-RD";
Scaffold2	maker	CDS	12194939	12195000	.	-	0	gene_id "GBI_00447"; transcript_id "GBI_00447-RD"; Parent "GBI_00447-RD"; gene_name "GBI_00447"; previous_transcript_id "GBI_00447-RD";
Scaffold2	maker	CDS	12195006	12195127	.	-	2	gene_id "GBI_00447"; transcript_id "GBI_00447-RD"; Parent "GBI_00447-RD"; gene_name "GBI_00447"; previous_transcript_id "GBI_00447-RD";
Scaffold2	maker	CDS	12198262	12198353	.	-	1	gene_id "GBI_00447"; transcript_id "GBI_00447-RD"; Parent "GBI_00447-RD"; gene_name "GBI_00447"; previous_transcript_id "GBI_00447-RD";
Scaffold2	maker	CDS	12199792	12199921	.	-	2	gene_id "GBI_00447"; transcript_id "GBI_00447-RD"; Parent "GBI_00447-RD"; gene_name "GBI_00447"; previous_transcript_id "GBI_00447-RD";
Scaffold2	maker	CDS	12200029	12200055	.	-	2	gene_id "GBI_00447"; transcript_id "GBI_00447-RD"; Parent "GBI_00447-RD"; gene_name "GBI_00447"; previous_transcript_id "GBI_00447-RD";
Scaffold2	maker	CDS	12200158	12200311	.	-	0	gene_id "GBI_00447"; transcript_id "GBI_00447-RD"; Parent "GBI_00447-RD"; gene_name "GBI_00447"; previous_transcript_id "GBI_00447-RD";
Scaffold2	maker	CDS	12209790	12209888	.	-	0	gene_id "GBI_00447"; transcript_id "GBI_00447-RD"; Parent "GBI_00447-RD"; gene_name "GBI_00447"; previous_transcript_id "GBI_00447-RD";
Scaffold2	maker	CDS	12210036	12210123	.	-	1	gene_id "GBI_00447"; transcript_id "GBI_00447-RD"; Parent "GBI_00447-RD"; gene_name "GBI_00447"; previous_transcript_id "GBI_00447-RD";
Scaffold2	maker	CDS	12211624	12211745	.	-	0	gene_id "GBI_00447"; transcript_id "GBI_00447-RD"; Parent "GBI_00447-RD"; gene_name "GBI_00447"; previous_transcript_id "GBI_00447-RD";
Scaffold2	maker	CDS	12214354	12214510	.	-	1	gene_id "GBI_00447"; transcript_id "GBI_00447-RD"; Parent "GBI_00447-RD"; gene_name "GBI_00447"; previous_transcript_id "GBI_00447-RD";
Scaffold2	maker	CDS	12214595	12214795	.	-	1	gene_id "GBI_00447"; transcript_id "GBI_00447-RD"; Parent "GBI_00447-RD"; gene_name "GBI_00447"; previous_transcript_id "GBI_00447-RD";
Scaffold2	maker	CDS	12217036	12217150	.	-	2	gene_id "GBI_00447"; transcript_id "GBI_00447-RD"; Parent "GBI_00447-RD"; gene_name "GBI_00447"; previous_transcript_id "GBI_00447-RD";
Scaffold2	maker	CDS	12217864	12217885	.	-	0	gene_id "GBI_00447"; transcript_id "GBI_00447-RD"; Parent "GBI_00447-RD"; gene_name "GBI_00447"; previous_transcript_id "GBI_00447-RD";
Scaffold2	AGAT	five_prime_UTR	12217886	12218091	.	-	.	gene_id "GBI_00447"; transcript_id "GBI_00447-RD"; Parent "GBI_00447-RD"; gene_name "GBI_00447"; previous_transcript_id "GBI_00447-RD";
Scaffold2	maker	CDS	12168521	12168593	.	-	1	gene_id "GBI_00447"; transcript_id "GBI_00447-RE"; Parent "GBI_00447-RE"; gene_name "GBI_00447"; previous_transcript_id "GBI_00447-RE";
Scaffold2	maker	CDS	12174188	12174311	.	-	2	gene_id "GBI_00447"; transcript_id "GBI_00447-RE"; Parent "GBI_00447-RE"; gene_name "GBI_00447"; previous_transcript_id "GBI_00447-RE";
Scaffold2	maker	CDS	12174389	12174445	.	-	2	gene_id "GBI_00447"; transcript_id "GBI_00447-RE"; Parent "GBI_00447-RE"; gene_name "GBI_00447"; previous_transcript_id "GBI_00447-RE";
Scaffold2	maker	CDS	12174599	12174701	.	-	0	gene_id "GBI_00447"; transcript_id "GBI_00447-RE"; Parent "GBI_00447-RE"; gene_name "GBI_00447"; previous_transcript_id "GBI_00447-RE";
Scaffold2	maker	CDS	12176340	12176427	.	-	1	gene_id "GBI_00447"; transcript_id "GBI_00447-RE"; Parent "GBI_00447-RE"; gene_name "GBI_00447"; previous_transcript_id "GBI_00447-RE";
Scaffold2	maker	CDS	12211624	12211745	.	-	0	gene_id "GBI_00447"; transcript_id "GBI_00447-RE"; Parent "GBI_00447-RE"; gene_name "GBI_00447"; previous_transcript_id "GBI_00447-RE";
Scaffold2	maker	CDS	12214354	12214510	.	-	1	gene_id "GBI_00447"; transcript_id "GBI_00447-RE"; Parent "GBI_00447-RE"; gene_name "GBI_00447"; previous_transcript_id "GBI_00447-RE";
Scaffold2	maker	CDS	12214595	12214795	.	-	1	gene_id "GBI_00447"; transcript_id "GBI_00447-RE"; Parent "GBI_00447-RE"; gene_name "GBI_00447"; previous_transcript_id "GBI_00447-RE";
Scaffold2	maker	CDS	12217036	12217150	.	-	2	gene_id "GBI_00447"; transcript_id "GBI_00447-RE"; Parent "GBI_00447-RE"; gene_name "GBI_00447"; previous_transcript_id "GBI_00447-RE";
Scaffold2	maker	CDS	12217864	12217885	.	-	0	gene_id "GBI_00447"; transcript_id "GBI_00447-RE"; Parent "GBI_00447-RE"; gene_name "GBI_00447"; previous_transcript_id "GBI_00447-RE";
Scaffold2	AGAT	five_prime_UTR	12217886	12218091	.	-	.	gene_id "GBI_00447"; transcript_id "GBI_00447-RE"; Parent "GBI_00447-RE"; gene_name "GBI_00447"; previous_transcript_id "GBI_00447-RE";
Scaffold2	maker	CDS	12168521	12168593	.	-	1	gene_id "GBI_00447"; transcript_id "GBI_00447-RF"; Parent "GBI_00447-RF"; gene_name "GBI_00447"; previous_transcript_id "GBI_00447-RF";
Scaffold2	maker	CDS	12174188	12174311	.	-	2	gene_id "GBI_00447"; transcript_id "GBI_00447-RF"; Parent "GBI_00447-RF"; gene_name "GBI_00447"; previous_transcript_id "GBI_00447-RF";
Scaffold2	maker	CDS	12174389	12174445	.	-	2	gene_id "GBI_00447"; transcript_id "GBI_00447-RF"; Parent "GBI_00447-RF"; gene_name "GBI_00447"; previous_transcript_id "GBI_00447-RF";
Scaffold2	maker	CDS	12174599	12174701	.	-	0	gene_id "GBI_00447"; transcript_id "GBI_00447-RF"; Parent "GBI_00447-RF"; gene_name "GBI_00447"; previous_transcript_id "GBI_00447-RF";
Scaffold2	maker	CDS	12180888	12181041	.	-	1	gene_id "GBI_00447"; transcript_id "GBI_00447-RF"; Parent "GBI_00447-RF"; gene_name "GBI_00447"; previous_transcript_id "GBI_00447-RF";
Scaffold2	maker	CDS	12181124	12181327	.	-	1	gene_id "GBI_00447"; transcript_id "GBI_00447-RF"; Parent "GBI_00447-RF"; gene_name "GBI_00447"; previous_transcript_id "GBI_00447-RF";
Scaffold2	maker	CDS	12200163	12200311	.	-	0	gene_id "GBI_00447"; transcript_id "GBI_00447-RF"; Parent "GBI_00447-RF"; gene_name "GBI_00447"; previous_transcript_id "GBI_00447-RF";
Scaffold2	maker	CDS	12209790	12209888	.	-	0	gene_id "GBI_00447"; transcript_id "GBI_00447-RF"; Parent "GBI_00447-RF"; gene_name "GBI_00447"; previous_transcript_id "GBI_00447-RF";
Scaffold2	maker	CDS	12214354	12214510	.	-	1	gene_id "GBI_00447"; transcript_id "GBI_00447-RF"; Parent "GBI_00447-RF"; gene_name "GBI_00447"; previous_transcript_id "GBI_00447-RF";
Scaffold2	maker	CDS	12214595	12214795	.	-	1	gene_id "GBI_00447"; transcript_id "GBI_00447-RF"; Parent "GBI_00447-RF"; gene_name "GBI_00447"; previous_transcript_id "GBI_00447-RF";
Scaffold2	maker	CDS	12217036	12217150	.	-	2	gene_id "GBI_00447"; transcript_id "GBI_00447-RF"; Parent "GBI_00447-RF"; gene_name "GBI_00447"; previous_transcript_id "GBI_00447-RF";
Scaffold2	maker	CDS	12217864	12217885	.	-	0	gene_id "GBI_00447"; transcript_id "GBI_00447-RF"; Parent "GBI_00447-RF"; gene_name "GBI_00447"; previous_transcript_id "GBI_00447-RF";
Scaffold2	AGAT	five_prime_UTR	12217886	12218091	.	-	.	gene_id "GBI_00447"; transcript_id "GBI_00447-RF"; Parent "GBI_00447-RF"; gene_name "GBI_00447"; previous_transcript_id "GBI_00447-RF";
Scaffold2	AGAT	gene	12313460	12333326	.	-	.	gene_id "GBI_00448"; gene_name "GBI_00448";
Scaffold2	AGAT	transcript	12313460	12333326	.	-	.	gene_id "GBI_00448"; transcript_id "GBI_00448-RA"; Parent "GBI_00448"; gene_name "GBI_00448";
Scaffold2	maker	exon	12313460	12318191	.	-	.	gene_id "GBI_00448"; transcript_id "GBI_00448-RA"; Parent "GBI_00448-RA"; gene_name "GBI_00448";
Scaffold2	maker	exon	12323316	12323522	.	-	.	gene_id "GBI_00448"; transcript_id "GBI_00448-RA"; Parent "GBI_00448-RA"; gene_name "GBI_00448";
Scaffold2	maker	exon	12324322	12324447	.	-	.	gene_id "GBI_00448"; transcript_id "GBI_00448-RA"; Parent "GBI_00448-RA"; gene_name "GBI_00448";
Scaffold2	maker	exon	12330109	12330285	.	-	.	gene_id "GBI_00448"; transcript_id "GBI_00448-RA"; Parent "GBI_00448-RA"; gene_name "GBI_00448";
Scaffold2	maker	exon	12331746	12331933	.	-	.	gene_id "GBI_00448"; transcript_id "GBI_00448-RA"; Parent "GBI_00448-RA"; gene_name "GBI_00448";
Scaffold2	maker	exon	12332043	12332248	.	-	.	gene_id "GBI_00448"; transcript_id "GBI_00448-RA"; Parent "GBI_00448-RA"; gene_name "GBI_00448";
Scaffold2	maker	exon	12332348	12333326	.	-	.	gene_id "GBI_00448"; transcript_id "GBI_00448-RA"; Parent "GBI_00448-RA"; gene_name "GBI_00448";
Scaffold2	maker	CDS	12323376	12323522	.	-	0	gene_id "GBI_00448"; transcript_id "GBI_00448-RA"; Parent "GBI_00448-RA"; gene_name "GBI_00448";
Scaffold2	maker	CDS	12324322	12324447	.	-	0	gene_id "GBI_00448"; transcript_id "GBI_00448-RA"; Parent "GBI_00448-RA"; gene_name "GBI_00448";
Scaffold2	maker	CDS	12330109	12330285	.	-	0	gene_id "GBI_00448"; transcript_id "GBI_00448-RA"; Parent "GBI_00448-RA"; gene_name "GBI_00448";
Scaffold2	maker	CDS	12331746	12331933	.	-	2	gene_id "GBI_00448"; transcript_id "GBI_00448-RA"; Parent "GBI_00448-RA"; gene_name "GBI_00448";
Scaffold2	maker	CDS	12332043	12332248	.	-	1	gene_id "GBI_00448"; transcript_id "GBI_00448-RA"; Parent "GBI_00448-RA"; gene_name "GBI_00448";
Scaffold2	maker	CDS	12332348	12332439	.	-	0	gene_id "GBI_00448"; transcript_id "GBI_00448-RA"; Parent "GBI_00448-RA"; gene_name "GBI_00448";
Scaffold2	AGAT	five_prime_UTR	12332440	12333326	.	-	.	gene_id "GBI_00448"; transcript_id "GBI_00448-RA"; Parent "GBI_00448-RA"; gene_name "GBI_00448";
Scaffold2	AGAT	three_prime_UTR	12313460	12318191	.	-	.	gene_id "GBI_00448"; transcript_id "GBI_00448-RA"; Parent "GBI_00448-RA"; gene_name "GBI_00448";
Scaffold2	AGAT	three_prime_UTR	12323316	12323375	.	-	.	gene_id "GBI_00448"; transcript_id "GBI_00448-RA"; Parent "GBI_00448-RA"; gene_name "GBI_00448";
Scaffold2	AGAT	gene	12341186	12448850	.	-	.	gene_id "GBI_00449"; gene_name "GBI_00449";
Scaffold2	StringTie	transcript	12341186	12347321	.	-	.	gene_id "GBI_00449"; transcript_id "GBI_00449.1"; gene_name "GBI_00449"; oId "STRG.570.5"; cmp_ref "GBI_00449-RA"; class_code "n"; tss_id "TSS12636";
Scaffold2	StringTie	exon	12341186	12345678	.	-	.	gene_id "GBI_00449"; transcript_id "GBI_00449.1"; exon_number "1";
Scaffold2	StringTie	exon	12346029	12346152	.	-	.	gene_id "GBI_00449"; transcript_id "GBI_00449.1"; exon_number "2";
Scaffold2	StringTie	exon	12346227	12347321	.	-	.	gene_id "GBI_00449"; transcript_id "GBI_00449.1"; exon_number "3";
Scaffold2	StringTie	transcript	12341186	12355386	.	-	.	gene_id "GBI_00449"; transcript_id "GBI_00449.2"; gene_name "GBI_00449"; oId "STRG.570.4"; cmp_ref "GBI_00449-RA"; class_code "n"; tss_id "TSS12637";
Scaffold2	StringTie	exon	12341186	12346152	.	-	.	gene_id "GBI_00449"; transcript_id "GBI_00449.2"; exon_number "1";
Scaffold2	StringTie	exon	12346227	12346304	.	-	.	gene_id "GBI_00449"; transcript_id "GBI_00449.2"; exon_number "2";
Scaffold2	StringTie	exon	12346390	12346542	.	-	.	gene_id "GBI_00449"; transcript_id "GBI_00449.2"; exon_number "3";
Scaffold2	StringTie	exon	12350148	12350332	.	-	.	gene_id "GBI_00449"; transcript_id "GBI_00449.2"; exon_number "4";
Scaffold2	StringTie	exon	12350415	12350613	.	-	.	gene_id "GBI_00449"; transcript_id "GBI_00449.2"; exon_number "5";
Scaffold2	StringTie	exon	12350728	12351017	.	-	.	gene_id "GBI_00449"; transcript_id "GBI_00449.2"; exon_number "6";
Scaffold2	StringTie	exon	12354891	12355386	.	-	.	gene_id "GBI_00449"; transcript_id "GBI_00449.2"; exon_number "7";
Scaffold2	StringTie	transcript	12341186	12355386	.	-	.	gene_id "GBI_00449"; transcript_id "GBI_00449.3"; gene_name "GBI_00449"; oId "STRG.570.3"; cmp_ref "GBI_00449-RA"; class_code "j"; tss_id "TSS12637";
Scaffold2	StringTie	exon	12341186	12345678	.	-	.	gene_id "GBI_00449"; transcript_id "GBI_00449.3"; exon_number "1";
Scaffold2	StringTie	exon	12346029	12346152	.	-	.	gene_id "GBI_00449"; transcript_id "GBI_00449.3"; exon_number "2";
Scaffold2	StringTie	exon	12346227	12346304	.	-	.	gene_id "GBI_00449"; transcript_id "GBI_00449.3"; exon_number "3";
Scaffold2	StringTie	exon	12346390	12346542	.	-	.	gene_id "GBI_00449"; transcript_id "GBI_00449.3"; exon_number "4";
Scaffold2	StringTie	exon	12350148	12350332	.	-	.	gene_id "GBI_00449"; transcript_id "GBI_00449.3"; exon_number "5";
Scaffold2	StringTie	exon	12350415	12350613	.	-	.	gene_id "GBI_00449"; transcript_id "GBI_00449.3"; exon_number "6";
Scaffold2	StringTie	exon	12350728	12351017	.	-	.	gene_id "GBI_00449"; transcript_id "GBI_00449.3"; exon_number "7";
Scaffold2	StringTie	exon	12352337	12355386	.	-	.	gene_id "GBI_00449"; transcript_id "GBI_00449.3"; exon_number "8";
Scaffold2	StringTie	transcript	12341186	12355386	.	-	.	gene_id "GBI_00449"; transcript_id "GBI_00449.4"; gene_name "GBI_00449"; oId "STRG.570.1"; cmp_ref "GBI_00449-RA"; class_code "j"; tss_id "TSS12637";
Scaffold2	StringTie	exon	12341186	12345678	.	-	.	gene_id "GBI_00449"; transcript_id "GBI_00449.4"; exon_number "1";
Scaffold2	StringTie	exon	12346029	12346152	.	-	.	gene_id "GBI_00449"; transcript_id "GBI_00449.4"; exon_number "2";
Scaffold2	StringTie	exon	12346227	12346304	.	-	.	gene_id "GBI_00449"; transcript_id "GBI_00449.4"; exon_number "3";
Scaffold2	StringTie	exon	12346390	12346542	.	-	.	gene_id "GBI_00449"; transcript_id "GBI_00449.4"; exon_number "4";
Scaffold2	StringTie	exon	12350148	12350332	.	-	.	gene_id "GBI_00449"; transcript_id "GBI_00449.4"; exon_number "5";
Scaffold2	StringTie	exon	12350415	12350613	.	-	.	gene_id "GBI_00449"; transcript_id "GBI_00449.4"; exon_number "6";
Scaffold2	StringTie	exon	12350728	12351017	.	-	.	gene_id "GBI_00449"; transcript_id "GBI_00449.4"; exon_number "7";
Scaffold2	StringTie	exon	12351291	12351411	.	-	.	gene_id "GBI_00449"; transcript_id "GBI_00449.4"; exon_number "8";
Scaffold2	StringTie	exon	12351490	12355386	.	-	.	gene_id "GBI_00449"; transcript_id "GBI_00449.4"; exon_number "9";
Scaffold2	StringTie	transcript	12341186	12448850	.	-	.	gene_id "GBI_00449"; transcript_id "GBI_00449.5"; gene_name "GBI_00449"; oId "STRG.570.2"; cmp_ref "GBI_00449-RA"; class_code "j"; tss_id "TSS12638";
Scaffold2	StringTie	exon	12341186	12345678	.	-	.	gene_id "GBI_00449"; transcript_id "GBI_00449.5"; exon_number "1";
Scaffold2	StringTie	exon	12346029	12346152	.	-	.	gene_id "GBI_00449"; transcript_id "GBI_00449.5"; exon_number "2";
Scaffold2	StringTie	exon	12346227	12346304	.	-	.	gene_id "GBI_00449"; transcript_id "GBI_00449.5"; exon_number "3";
Scaffold2	StringTie	exon	12346390	12346542	.	-	.	gene_id "GBI_00449"; transcript_id "GBI_00449.5"; exon_number "4";
Scaffold2	StringTie	exon	12350148	12350332	.	-	.	gene_id "GBI_00449"; transcript_id "GBI_00449.5"; exon_number "5";
Scaffold2	StringTie	exon	12350415	12350613	.	-	.	gene_id "GBI_00449"; transcript_id "GBI_00449.5"; exon_number "6";
Scaffold2	StringTie	exon	12350728	12351017	.	-	.	gene_id "GBI_00449"; transcript_id "GBI_00449.5"; exon_number "7";
Scaffold2	StringTie	exon	12439874	12440158	.	-	.	gene_id "GBI_00449"; transcript_id "GBI_00449.5"; exon_number "8";
Scaffold2	StringTie	exon	12448701	12448850	.	-	.	gene_id "GBI_00449"; transcript_id "GBI_00449.5"; exon_number "9";
Scaffold2	AGAT	transcript	12341201	12359514	.	-	.	gene_id "GBI_00449"; transcript_id "GBI_00449-RA"; Parent "GBI_00449"; gene_name "GBI_00449";
Scaffold2	maker	exon	12341201	12345678	.	-	.	gene_id "GBI_00449"; transcript_id "GBI_00449-RA"; Parent "GBI_00449-RA"; gene_name "GBI_00449";
Scaffold2	maker	exon	12346029	12346152	.	-	.	gene_id "GBI_00449"; transcript_id "GBI_00449-RA"; Parent "GBI_00449-RA"; gene_name "GBI_00449";
Scaffold2	maker	exon	12346227	12346304	.	-	.	gene_id "GBI_00449"; transcript_id "GBI_00449-RA"; Parent "GBI_00449-RA"; gene_name "GBI_00449";
Scaffold2	maker	exon	12346390	12346542	.	-	.	gene_id "GBI_00449"; transcript_id "GBI_00449-RA"; Parent "GBI_00449-RA"; gene_name "GBI_00449";
Scaffold2	maker	exon	12350148	12350332	.	-	.	gene_id "GBI_00449"; transcript_id "GBI_00449-RA"; Parent "GBI_00449-RA"; gene_name "GBI_00449";
Scaffold2	maker	exon	12350415	12350613	.	-	.	gene_id "GBI_00449"; transcript_id "GBI_00449-RA"; Parent "GBI_00449-RA"; gene_name "GBI_00449";
Scaffold2	maker	exon	12350728	12351017	.	-	.	gene_id "GBI_00449"; transcript_id "GBI_00449-RA"; Parent "GBI_00449-RA"; gene_name "GBI_00449";
Scaffold2	maker	exon	12351291	12351411	.	-	.	gene_id "GBI_00449"; transcript_id "GBI_00449-RA"; Parent "GBI_00449-RA"; gene_name "GBI_00449";
Scaffold2	maker	exon	12351490	12351666	.	-	.	gene_id "GBI_00449"; transcript_id "GBI_00449-RA"; Parent "GBI_00449-RA"; gene_name "GBI_00449";
Scaffold2	maker	exon	12357014	12357182	.	-	.	gene_id "GBI_00449"; transcript_id "GBI_00449-RA"; Parent "GBI_00449-RA"; gene_name "GBI_00449";
Scaffold2	maker	exon	12358379	12358577	.	-	.	gene_id "GBI_00449"; transcript_id "GBI_00449-RA"; Parent "GBI_00449-RA"; gene_name "GBI_00449";
Scaffold2	maker	exon	12358949	12359514	.	-	.	gene_id "GBI_00449"; transcript_id "GBI_00449-RA"; Parent "GBI_00449-RA"; gene_name "GBI_00449";
Scaffold2	maker	CDS	12351581	12351666	.	-	2	gene_id "GBI_00449"; transcript_id "GBI_00449-RA"; Parent "GBI_00449-RA"; gene_name "GBI_00449";
Scaffold2	maker	CDS	12357014	12357182	.	-	0	gene_id "GBI_00449"; transcript_id "GBI_00449-RA"; Parent "GBI_00449-RA"; gene_name "GBI_00449";
Scaffold2	maker	CDS	12358379	12358577	.	-	1	gene_id "GBI_00449"; transcript_id "GBI_00449-RA"; Parent "GBI_00449-RA"; gene_name "GBI_00449";
Scaffold2	maker	CDS	12358949	12359514	.	-	0	gene_id "GBI_00449"; transcript_id "GBI_00449-RA"; Parent "GBI_00449-RA"; gene_name "GBI_00449";
Scaffold2	AGAT	three_prime_UTR	12341201	12345678	.	-	.	gene_id "GBI_00449"; transcript_id "GBI_00449-RA"; Parent "GBI_00449-RA"; gene_name "GBI_00449";
Scaffold2	AGAT	three_prime_UTR	12346029	12346152	.	-	.	gene_id "GBI_00449"; transcript_id "GBI_00449-RA"; Parent "GBI_00449-RA"; gene_name "GBI_00449";
Scaffold2	AGAT	three_prime_UTR	12346227	12346304	.	-	.	gene_id "GBI_00449"; transcript_id "GBI_00449-RA"; Parent "GBI_00449-RA"; gene_name "GBI_00449";
Scaffold2	AGAT	three_prime_UTR	12346390	12346542	.	-	.	gene_id "GBI_00449"; transcript_id "GBI_00449-RA"; Parent "GBI_00449-RA"; gene_name "GBI_00449";
Scaffold2	AGAT	three_prime_UTR	12350148	12350332	.	-	.	gene_id "GBI_00449"; transcript_id "GBI_00449-RA"; Parent "GBI_00449-RA"; gene_name "GBI_00449";
Scaffold2	AGAT	three_prime_UTR	12350415	12350613	.	-	.	gene_id "GBI_00449"; transcript_id "GBI_00449-RA"; Parent "GBI_00449-RA"; gene_name "GBI_00449";
Scaffold2	AGAT	three_prime_UTR	12350728	12351017	.	-	.	gene_id "GBI_00449"; transcript_id "GBI_00449-RA"; Parent "GBI_00449-RA"; gene_name "GBI_00449";
Scaffold2	AGAT	three_prime_UTR	12351291	12351411	.	-	.	gene_id "GBI_00449"; transcript_id "GBI_00449-RA"; Parent "GBI_00449-RA"; gene_name "GBI_00449";
Scaffold2	AGAT	three_prime_UTR	12351490	12351580	.	-	.	gene_id "GBI_00449"; transcript_id "GBI_00449-RA"; Parent "GBI_00449-RA"; gene_name "GBI_00449";
Scaffold2	AGAT	transcript	12343864	12352197	.	-	.	gene_id "GBI_00449"; transcript_id "GBI_00449-RB"; Parent "GBI_00449"; gene_name "GBI_00449";
Scaffold2	maker	exon	12343864	12344046	.	-	.	gene_id "GBI_00449"; transcript_id "GBI_00449-RB"; Parent "GBI_00449-RB"; gene_name "GBI_00449"; previous_transcript_id "GBI_00449-RB";
Scaffold2	maker	exon	12345147	12345313	.	-	.	gene_id "GBI_00449"; transcript_id "GBI_00449-RB"; Parent "GBI_00449-RB"; gene_name "GBI_00449"; previous_transcript_id "GBI_00449-RB";
Scaffold2	maker	exon	12345387	12345484	.	-	.	gene_id "GBI_00449"; transcript_id "GBI_00449-RB"; Parent "GBI_00449-RB"; gene_name "GBI_00449"; previous_transcript_id "GBI_00449-RB";
Scaffold2	maker	exon	12345501	12345678	.	-	.	gene_id "GBI_00449"; transcript_id "GBI_00449-RB"; Parent "GBI_00449-RB"; gene_name "GBI_00449"; previous_transcript_id "GBI_00449-RB";
Scaffold2	maker	exon	12346029	12346152	.	-	.	gene_id "GBI_00449"; transcript_id "GBI_00449-RB"; Parent "GBI_00449-RB"; gene_name "GBI_00449"; previous_transcript_id "GBI_00449-RB";
Scaffold2	maker	exon	12346227	12346304	.	-	.	gene_id "GBI_00449"; transcript_id "GBI_00449-RB"; Parent "GBI_00449-RB"; gene_name "GBI_00449"; previous_transcript_id "GBI_00449-RB";
Scaffold2	maker	exon	12346390	12346542	.	-	.	gene_id "GBI_00449"; transcript_id "GBI_00449-RB"; Parent "GBI_00449-RB"; gene_name "GBI_00449"; previous_transcript_id "GBI_00449-RB";
Scaffold2	maker	exon	12350148	12350332	.	-	.	gene_id "GBI_00449"; transcript_id "GBI_00449-RB"; Parent "GBI_00449-RB"; gene_name "GBI_00449"; previous_transcript_id "GBI_00449-RB";
Scaffold2	maker	exon	12350415	12350613	.	-	.	gene_id "GBI_00449"; transcript_id "GBI_00449-RB"; Parent "GBI_00449-RB"; gene_name "GBI_00449"; previous_transcript_id "GBI_00449-RB";
Scaffold2	maker	exon	12350728	12351009	.	-	.	gene_id "GBI_00449"; transcript_id "GBI_00449-RB"; Parent "GBI_00449-RB"; gene_name "GBI_00449"; previous_transcript_id "GBI_00449-RB";
Scaffold2	maker	exon	12351298	12351411	.	-	.	gene_id "GBI_00449"; transcript_id "GBI_00449-RB"; Parent "GBI_00449-RB"; gene_name "GBI_00449"; previous_transcript_id "GBI_00449-RB";
Scaffold2	maker	exon	12351490	12352197	.	-	.	gene_id "GBI_00449"; transcript_id "GBI_00449-RB"; Parent "GBI_00449-RB"; gene_name "GBI_00449"; previous_transcript_id "GBI_00449-RB";
Scaffold2	AGAT	transcript	12343864	12353340	.	-	.	gene_id "GBI_00449"; transcript_id "GBI_00449-RC"; Parent "GBI_00449"; gene_name "GBI_00449";
Scaffold2	maker	exon	12343864	12344046	.	-	.	gene_id "GBI_00449"; transcript_id "GBI_00449-RC"; Parent "GBI_00449-RC"; gene_name "GBI_00449"; previous_transcript_id "GBI_00449-RC";
Scaffold2	maker	exon	12345147	12345313	.	-	.	gene_id "GBI_00449"; transcript_id "GBI_00449-RC"; Parent "GBI_00449-RC"; gene_name "GBI_00449"; previous_transcript_id "GBI_00449-RC";
Scaffold2	maker	exon	12345387	12345484	.	-	.	gene_id "GBI_00449"; transcript_id "GBI_00449-RC"; Parent "GBI_00449-RC"; gene_name "GBI_00449"; previous_transcript_id "GBI_00449-RC";
Scaffold2	maker	exon	12345501	12345678	.	-	.	gene_id "GBI_00449"; transcript_id "GBI_00449-RC"; Parent "GBI_00449-RC"; gene_name "GBI_00449"; previous_transcript_id "GBI_00449-RC";
Scaffold2	maker	exon	12346029	12346152	.	-	.	gene_id "GBI_00449"; transcript_id "GBI_00449-RC"; Parent "GBI_00449-RC"; gene_name "GBI_00449"; previous_transcript_id "GBI_00449-RC";
Scaffold2	maker	exon	12346227	12346304	.	-	.	gene_id "GBI_00449"; transcript_id "GBI_00449-RC"; Parent "GBI_00449-RC"; gene_name "GBI_00449"; previous_transcript_id "GBI_00449-RC";
Scaffold2	maker	exon	12346390	12346542	.	-	.	gene_id "GBI_00449"; transcript_id "GBI_00449-RC"; Parent "GBI_00449-RC"; gene_name "GBI_00449"; previous_transcript_id "GBI_00449-RC";
Scaffold2	maker	exon	12350148	12350332	.	-	.	gene_id "GBI_00449"; transcript_id "GBI_00449-RC"; Parent "GBI_00449-RC"; gene_name "GBI_00449"; previous_transcript_id "GBI_00449-RC";
Scaffold2	maker	exon	12350415	12350613	.	-	.	gene_id "GBI_00449"; transcript_id "GBI_00449-RC"; Parent "GBI_00449-RC"; gene_name "GBI_00449"; previous_transcript_id "GBI_00449-RC";
Scaffold2	maker	exon	12350728	12351017	.	-	.	gene_id "GBI_00449"; transcript_id "GBI_00449-RC"; Parent "GBI_00449-RC"; gene_name "GBI_00449"; previous_transcript_id "GBI_00449-RC";
Scaffold2	maker	exon	12353016	12353340	.	-	.	gene_id "GBI_00449"; transcript_id "GBI_00449-RC"; Parent "GBI_00449-RC"; gene_name "GBI_00449"; previous_transcript_id "GBI_00449-RC";
Scaffold2	AGAT	transcript	12343864	12355058	.	-	.	gene_id "GBI_00449"; transcript_id "GBI_00449-RD"; Parent "GBI_00449"; gene_name "GBI_00449";
Scaffold2	maker	exon	12343864	12344046	.	-	.	gene_id "GBI_00449"; transcript_id "GBI_00449-RD"; Parent "GBI_00449-RD"; gene_name "GBI_00449"; previous_transcript_id "GBI_00449-RD";
Scaffold2	maker	exon	12345147	12345313	.	-	.	gene_id "GBI_00449"; transcript_id "GBI_00449-RD"; Parent "GBI_00449-RD"; gene_name "GBI_00449"; previous_transcript_id "GBI_00449-RD";
Scaffold2	maker	exon	12345387	12345484	.	-	.	gene_id "GBI_00449"; transcript_id "GBI_00449-RD"; Parent "GBI_00449-RD"; gene_name "GBI_00449"; previous_transcript_id "GBI_00449-RD";
Scaffold2	maker	exon	12345501	12345678	.	-	.	gene_id "GBI_00449"; transcript_id "GBI_00449-RD"; Parent "GBI_00449-RD"; gene_name "GBI_00449"; previous_transcript_id "GBI_00449-RD";
Scaffold2	maker	exon	12346029	12346152	.	-	.	gene_id "GBI_00449"; transcript_id "GBI_00449-RD"; Parent "GBI_00449-RD"; gene_name "GBI_00449"; previous_transcript_id "GBI_00449-RD";
Scaffold2	maker	exon	12346227	12346304	.	-	.	gene_id "GBI_00449"; transcript_id "GBI_00449-RD"; Parent "GBI_00449-RD"; gene_name "GBI_00449"; previous_transcript_id "GBI_00449-RD";
Scaffold2	maker	exon	12346390	12346542	.	-	.	gene_id "GBI_00449"; transcript_id "GBI_00449-RD"; Parent "GBI_00449-RD"; gene_name "GBI_00449"; previous_transcript_id "GBI_00449-RD";
Scaffold2	maker	exon	12350148	12350332	.	-	.	gene_id "GBI_00449"; transcript_id "GBI_00449-RD"; Parent "GBI_00449-RD"; gene_name "GBI_00449"; previous_transcript_id "GBI_00449-RD";
Scaffold2	maker	exon	12350415	12350613	.	-	.	gene_id "GBI_00449"; transcript_id "GBI_00449-RD"; Parent "GBI_00449-RD"; gene_name "GBI_00449"; previous_transcript_id "GBI_00449-RD";
Scaffold2	maker	exon	12350728	12351009	.	-	.	gene_id "GBI_00449"; transcript_id "GBI_00449-RD"; Parent "GBI_00449-RD"; gene_name "GBI_00449"; previous_transcript_id "GBI_00449-RD";
Scaffold2	maker	exon	12355035	12355058	.	-	.	gene_id "GBI_00449"; transcript_id "GBI_00449-RD"; Parent "GBI_00449-RD"; gene_name "GBI_00449"; previous_transcript_id "GBI_00449-RD";
Scaffold2	AGAT	transcript	12343864	12359586	.	-	.	gene_id "GBI_00449"; transcript_id "GBI_00449-RE"; Parent "GBI_00449"; gene_name "GBI_00449";
Scaffold2	maker	exon	12343864	12344046	.	-	.	gene_id "GBI_00449"; transcript_id "GBI_00449-RE"; Parent "GBI_00449-RE"; gene_name "GBI_00449"; previous_transcript_id "GBI_00449-RE";
Scaffold2	maker	exon	12345147	12345313	.	-	.	gene_id "GBI_00449"; transcript_id "GBI_00449-RE"; Parent "GBI_00449-RE"; gene_name "GBI_00449"; previous_transcript_id "GBI_00449-RE";
Scaffold2	maker	exon	12345387	12345484	.	-	.	gene_id "GBI_00449"; transcript_id "GBI_00449-RE"; Parent "GBI_00449-RE"; gene_name "GBI_00449"; previous_transcript_id "GBI_00449-RE";
Scaffold2	maker	exon	12345501	12345678	.	-	.	gene_id "GBI_00449"; transcript_id "GBI_00449-RE"; Parent "GBI_00449-RE"; gene_name "GBI_00449"; previous_transcript_id "GBI_00449-RE";
Scaffold2	maker	exon	12346029	12346152	.	-	.	gene_id "GBI_00449"; transcript_id "GBI_00449-RE"; Parent "GBI_00449-RE"; gene_name "GBI_00449"; previous_transcript_id "GBI_00449-RE";
Scaffold2	maker	exon	12346227	12346304	.	-	.	gene_id "GBI_00449"; transcript_id "GBI_00449-RE"; Parent "GBI_00449-RE"; gene_name "GBI_00449"; previous_transcript_id "GBI_00449-RE";
Scaffold2	maker	exon	12346390	12346542	.	-	.	gene_id "GBI_00449"; transcript_id "GBI_00449-RE"; Parent "GBI_00449-RE"; gene_name "GBI_00449"; previous_transcript_id "GBI_00449-RE";
Scaffold2	maker	exon	12350148	12350332	.	-	.	gene_id "GBI_00449"; transcript_id "GBI_00449-RE"; Parent "GBI_00449-RE"; gene_name "GBI_00449"; previous_transcript_id "GBI_00449-RE";
Scaffold2	maker	exon	12350415	12350613	.	-	.	gene_id "GBI_00449"; transcript_id "GBI_00449-RE"; Parent "GBI_00449-RE"; gene_name "GBI_00449"; previous_transcript_id "GBI_00449-RE";
Scaffold2	maker	exon	12350728	12351009	.	-	.	gene_id "GBI_00449"; transcript_id "GBI_00449-RE"; Parent "GBI_00449-RE"; gene_name "GBI_00449"; previous_transcript_id "GBI_00449-RE";
Scaffold2	maker	exon	12351298	12351411	.	-	.	gene_id "GBI_00449"; transcript_id "GBI_00449-RE"; Parent "GBI_00449-RE"; gene_name "GBI_00449"; previous_transcript_id "GBI_00449-RE";
Scaffold2	maker	exon	12351490	12351666	.	-	.	gene_id "GBI_00449"; transcript_id "GBI_00449-RE"; Parent "GBI_00449-RE"; gene_name "GBI_00449"; previous_transcript_id "GBI_00449-RE";
Scaffold2	maker	exon	12357014	12357182	.	-	.	gene_id "GBI_00449"; transcript_id "GBI_00449-RE"; Parent "GBI_00449-RE"; gene_name "GBI_00449"; previous_transcript_id "GBI_00449-RE";
Scaffold2	maker	exon	12358375	12358578	.	-	.	gene_id "GBI_00449"; transcript_id "GBI_00449-RE"; Parent "GBI_00449-RE"; gene_name "GBI_00449"; previous_transcript_id "GBI_00449-RE";
Scaffold2	maker	exon	12358664	12359586	.	-	.	gene_id "GBI_00449"; transcript_id "GBI_00449-RE"; Parent "GBI_00449-RE"; gene_name "GBI_00449"; previous_transcript_id "GBI_00449-RE";
Scaffold2	AGAT	transcript	12343864	12370950	.	-	.	gene_id "GBI_00449"; transcript_id "GBI_00449-RF"; Parent "GBI_00449"; gene_name "GBI_00449";
Scaffold2	maker	exon	12343864	12344046	.	-	.	gene_id "GBI_00449"; transcript_id "GBI_00449-RF"; Parent "GBI_00449-RF"; gene_name "GBI_00449"; previous_transcript_id "GBI_00449-RF";
Scaffold2	maker	exon	12345147	12345313	.	-	.	gene_id "GBI_00449"; transcript_id "GBI_00449-RF"; Parent "GBI_00449-RF"; gene_name "GBI_00449"; previous_transcript_id "GBI_00449-RF";
Scaffold2	maker	exon	12345387	12345484	.	-	.	gene_id "GBI_00449"; transcript_id "GBI_00449-RF"; Parent "GBI_00449-RF"; gene_name "GBI_00449"; previous_transcript_id "GBI_00449-RF";
Scaffold2	maker	exon	12345501	12345678	.	-	.	gene_id "GBI_00449"; transcript_id "GBI_00449-RF"; Parent "GBI_00449-RF"; gene_name "GBI_00449"; previous_transcript_id "GBI_00449-RF";
Scaffold2	maker	exon	12346029	12346152	.	-	.	gene_id "GBI_00449"; transcript_id "GBI_00449-RF"; Parent "GBI_00449-RF"; gene_name "GBI_00449"; previous_transcript_id "GBI_00449-RF";
Scaffold2	maker	exon	12346227	12346304	.	-	.	gene_id "GBI_00449"; transcript_id "GBI_00449-RF"; Parent "GBI_00449-RF"; gene_name "GBI_00449"; previous_transcript_id "GBI_00449-RF";
Scaffold2	maker	exon	12346390	12346542	.	-	.	gene_id "GBI_00449"; transcript_id "GBI_00449-RF"; Parent "GBI_00449-RF"; gene_name "GBI_00449"; previous_transcript_id "GBI_00449-RF";
Scaffold2	maker	exon	12350148	12350332	.	-	.	gene_id "GBI_00449"; transcript_id "GBI_00449-RF"; Parent "GBI_00449-RF"; gene_name "GBI_00449"; previous_transcript_id "GBI_00449-RF";
Scaffold2	maker	exon	12350415	12350613	.	-	.	gene_id "GBI_00449"; transcript_id "GBI_00449-RF"; Parent "GBI_00449-RF"; gene_name "GBI_00449"; previous_transcript_id "GBI_00449-RF";
Scaffold2	maker	exon	12350728	12351017	.	-	.	gene_id "GBI_00449"; transcript_id "GBI_00449-RF"; Parent "GBI_00449-RF"; gene_name "GBI_00449"; previous_transcript_id "GBI_00449-RF";
Scaffold2	maker	exon	12357014	12357182	.	-	.	gene_id "GBI_00449"; transcript_id "GBI_00449-RF"; Parent "GBI_00449-RF"; gene_name "GBI_00449"; previous_transcript_id "GBI_00449-RF";
Scaffold2	maker	exon	12358993	12359531	.	-	.	gene_id "GBI_00449"; transcript_id "GBI_00449-RF"; Parent "GBI_00449-RF"; gene_name "GBI_00449"; previous_transcript_id "GBI_00449-RF";
Scaffold2	maker	exon	12370717	12370950	.	-	.	gene_id "GBI_00449"; transcript_id "GBI_00449-RF"; Parent "GBI_00449-RF"; gene_name "GBI_00449"; previous_transcript_id "GBI_00449-RF";
Scaffold2	AGAT	transcript	12343864	12370950	.	-	.	gene_id "GBI_00449"; transcript_id "GBI_00449-RG"; Parent "GBI_00449"; gene_name "GBI_00449";
Scaffold2	maker	exon	12343864	12344046	.	-	.	gene_id "GBI_00449"; transcript_id "GBI_00449-RG"; Parent "GBI_00449-RG"; gene_name "GBI_00449"; previous_transcript_id "GBI_00449-RG";
Scaffold2	maker	exon	12345147	12345313	.	-	.	gene_id "GBI_00449"; transcript_id "GBI_00449-RG"; Parent "GBI_00449-RG"; gene_name "GBI_00449"; previous_transcript_id "GBI_00449-RG";
Scaffold2	maker	exon	12345387	12345484	.	-	.	gene_id "GBI_00449"; transcript_id "GBI_00449-RG"; Parent "GBI_00449-RG"; gene_name "GBI_00449"; previous_transcript_id "GBI_00449-RG";
Scaffold2	maker	exon	12345501	12345678	.	-	.	gene_id "GBI_00449"; transcript_id "GBI_00449-RG"; Parent "GBI_00449-RG"; gene_name "GBI_00449"; previous_transcript_id "GBI_00449-RG";
Scaffold2	maker	exon	12346029	12346152	.	-	.	gene_id "GBI_00449"; transcript_id "GBI_00449-RG"; Parent "GBI_00449-RG"; gene_name "GBI_00449"; previous_transcript_id "GBI_00449-RG";
Scaffold2	maker	exon	12346227	12346304	.	-	.	gene_id "GBI_00449"; transcript_id "GBI_00449-RG"; Parent "GBI_00449-RG"; gene_name "GBI_00449"; previous_transcript_id "GBI_00449-RG";
Scaffold2	maker	exon	12346390	12346542	.	-	.	gene_id "GBI_00449"; transcript_id "GBI_00449-RG"; Parent "GBI_00449-RG"; gene_name "GBI_00449"; previous_transcript_id "GBI_00449-RG";
Scaffold2	maker	exon	12350148	12350332	.	-	.	gene_id "GBI_00449"; transcript_id "GBI_00449-RG"; Parent "GBI_00449-RG"; gene_name "GBI_00449"; previous_transcript_id "GBI_00449-RG";
Scaffold2	maker	exon	12350415	12350613	.	-	.	gene_id "GBI_00449"; transcript_id "GBI_00449-RG"; Parent "GBI_00449-RG"; gene_name "GBI_00449"; previous_transcript_id "GBI_00449-RG";
Scaffold2	maker	exon	12350728	12351017	.	-	.	gene_id "GBI_00449"; transcript_id "GBI_00449-RG"; Parent "GBI_00449-RG"; gene_name "GBI_00449"; previous_transcript_id "GBI_00449-RG";
Scaffold2	maker	exon	12370717	12370950	.	-	.	gene_id "GBI_00449"; transcript_id "GBI_00449-RG"; Parent "GBI_00449-RG"; gene_name "GBI_00449"; previous_transcript_id "GBI_00449-RG";
Scaffold2	AGAT	transcript	12343864	12440126	.	-	.	gene_id "GBI_00449"; transcript_id "GBI_00449-RH"; Parent "GBI_00449"; gene_name "GBI_00449";
Scaffold2	maker	exon	12343864	12344046	.	-	.	gene_id "GBI_00449"; transcript_id "GBI_00449-RH"; Parent "GBI_00449-RH"; gene_name "GBI_00449"; previous_transcript_id "GBI_00449-RH";
Scaffold2	maker	exon	12345147	12345313	.	-	.	gene_id "GBI_00449"; transcript_id "GBI_00449-RH"; Parent "GBI_00449-RH"; gene_name "GBI_00449"; previous_transcript_id "GBI_00449-RH";
Scaffold2	maker	exon	12345387	12345484	.	-	.	gene_id "GBI_00449"; transcript_id "GBI_00449-RH"; Parent "GBI_00449-RH"; gene_name "GBI_00449"; previous_transcript_id "GBI_00449-RH";
Scaffold2	maker	exon	12345501	12345678	.	-	.	gene_id "GBI_00449"; transcript_id "GBI_00449-RH"; Parent "GBI_00449-RH"; gene_name "GBI_00449"; previous_transcript_id "GBI_00449-RH";
Scaffold2	maker	exon	12346029	12346152	.	-	.	gene_id "GBI_00449"; transcript_id "GBI_00449-RH"; Parent "GBI_00449-RH"; gene_name "GBI_00449"; previous_transcript_id "GBI_00449-RH";
Scaffold2	maker	exon	12346227	12346304	.	-	.	gene_id "GBI_00449"; transcript_id "GBI_00449-RH"; Parent "GBI_00449-RH"; gene_name "GBI_00449"; previous_transcript_id "GBI_00449-RH";
Scaffold2	maker	exon	12346390	12346542	.	-	.	gene_id "GBI_00449"; transcript_id "GBI_00449-RH"; Parent "GBI_00449-RH"; gene_name "GBI_00449"; previous_transcript_id "GBI_00449-RH";
Scaffold2	maker	exon	12350148	12350332	.	-	.	gene_id "GBI_00449"; transcript_id "GBI_00449-RH"; Parent "GBI_00449-RH"; gene_name "GBI_00449"; previous_transcript_id "GBI_00449-RH";
Scaffold2	maker	exon	12350415	12350613	.	-	.	gene_id "GBI_00449"; transcript_id "GBI_00449-RH"; Parent "GBI_00449-RH"; gene_name "GBI_00449"; previous_transcript_id "GBI_00449-RH";
Scaffold2	maker	exon	12350728	12351017	.	-	.	gene_id "GBI_00449"; transcript_id "GBI_00449-RH"; Parent "GBI_00449-RH"; gene_name "GBI_00449"; previous_transcript_id "GBI_00449-RH";
Scaffold2	maker	exon	12411307	12411402	.	-	.	gene_id "GBI_00449"; transcript_id "GBI_00449-RH"; Parent "GBI_00449-RH"; gene_name "GBI_00449"; previous_transcript_id "GBI_00449-RH";
Scaffold2	maker	exon	12411919	12412042	.	-	.	gene_id "GBI_00449"; transcript_id "GBI_00449-RH"; Parent "GBI_00449-RH"; gene_name "GBI_00449"; previous_transcript_id "GBI_00449-RH";
Scaffold2	maker	exon	12439920	12440126	.	-	.	gene_id "GBI_00449"; transcript_id "GBI_00449-RH"; Parent "GBI_00449-RH"; gene_name "GBI_00449"; previous_transcript_id "GBI_00449-RH";
Scaffold2	AGAT	transcript	12343864	12440126	.	-	.	gene_id "GBI_00449"; transcript_id "GBI_00449-RI"; Parent "GBI_00449"; gene_name "GBI_00449";
Scaffold2	maker	exon	12343864	12344046	.	-	.	gene_id "GBI_00449"; transcript_id "GBI_00449-RI"; Parent "GBI_00449-RI"; gene_name "GBI_00449"; previous_transcript_id "GBI_00449-RI";
Scaffold2	maker	exon	12345147	12345313	.	-	.	gene_id "GBI_00449"; transcript_id "GBI_00449-RI"; Parent "GBI_00449-RI"; gene_name "GBI_00449"; previous_transcript_id "GBI_00449-RI";
Scaffold2	maker	exon	12345387	12345484	.	-	.	gene_id "GBI_00449"; transcript_id "GBI_00449-RI"; Parent "GBI_00449-RI"; gene_name "GBI_00449"; previous_transcript_id "GBI_00449-RI";
Scaffold2	maker	exon	12345501	12345678	.	-	.	gene_id "GBI_00449"; transcript_id "GBI_00449-RI"; Parent "GBI_00449-RI"; gene_name "GBI_00449"; previous_transcript_id "GBI_00449-RI";
Scaffold2	maker	exon	12346029	12346152	.	-	.	gene_id "GBI_00449"; transcript_id "GBI_00449-RI"; Parent "GBI_00449-RI"; gene_name "GBI_00449"; previous_transcript_id "GBI_00449-RI";
Scaffold2	maker	exon	12346227	12346304	.	-	.	gene_id "GBI_00449"; transcript_id "GBI_00449-RI"; Parent "GBI_00449-RI"; gene_name "GBI_00449"; previous_transcript_id "GBI_00449-RI";
Scaffold2	maker	exon	12346390	12346542	.	-	.	gene_id "GBI_00449"; transcript_id "GBI_00449-RI"; Parent "GBI_00449-RI"; gene_name "GBI_00449"; previous_transcript_id "GBI_00449-RI";
Scaffold2	maker	exon	12350148	12350332	.	-	.	gene_id "GBI_00449"; transcript_id "GBI_00449-RI"; Parent "GBI_00449-RI"; gene_name "GBI_00449"; previous_transcript_id "GBI_00449-RI";
Scaffold2	maker	exon	12350415	12350613	.	-	.	gene_id "GBI_00449"; transcript_id "GBI_00449-RI"; Parent "GBI_00449-RI"; gene_name "GBI_00449"; previous_transcript_id "GBI_00449-RI";
Scaffold2	maker	exon	12350728	12351009	.	-	.	gene_id "GBI_00449"; transcript_id "GBI_00449-RI"; Parent "GBI_00449-RI"; gene_name "GBI_00449"; previous_transcript_id "GBI_00449-RI";
Scaffold2	maker	exon	12439920	12440126	.	-	.	gene_id "GBI_00449"; transcript_id "GBI_00449-RI"; Parent "GBI_00449-RI"; gene_name "GBI_00449"; previous_transcript_id "GBI_00449-RI";
Scaffold2	maker	CDS	12343864	12344046	.	-	0	gene_id "GBI_00449"; transcript_id "GBI_00449-RB"; Parent "GBI_00449-RB"; gene_name "GBI_00449"; previous_transcript_id "GBI_00449-RB";
Scaffold2	maker	CDS	12345147	12345313	.	-	2	gene_id "GBI_00449"; transcript_id "GBI_00449-RB"; Parent "GBI_00449-RB"; gene_name "GBI_00449"; previous_transcript_id "GBI_00449-RB";
Scaffold2	maker	CDS	12345387	12345484	.	-	1	gene_id "GBI_00449"; transcript_id "GBI_00449-RB"; Parent "GBI_00449-RB"; gene_name "GBI_00449"; previous_transcript_id "GBI_00449-RB";
Scaffold2	maker	CDS	12345501	12345678	.	-	2	gene_id "GBI_00449"; transcript_id "GBI_00449-RB"; Parent "GBI_00449-RB"; gene_name "GBI_00449"; previous_transcript_id "GBI_00449-RB";
Scaffold2	maker	CDS	12346029	12346152	.	-	0	gene_id "GBI_00449"; transcript_id "GBI_00449-RB"; Parent "GBI_00449-RB"; gene_name "GBI_00449"; previous_transcript_id "GBI_00449-RB";
Scaffold2	maker	CDS	12346227	12346304	.	-	0	gene_id "GBI_00449"; transcript_id "GBI_00449-RB"; Parent "GBI_00449-RB"; gene_name "GBI_00449"; previous_transcript_id "GBI_00449-RB";
Scaffold2	maker	CDS	12346390	12346542	.	-	0	gene_id "GBI_00449"; transcript_id "GBI_00449-RB"; Parent "GBI_00449-RB"; gene_name "GBI_00449"; previous_transcript_id "GBI_00449-RB";
Scaffold2	maker	CDS	12350148	12350332	.	-	2	gene_id "GBI_00449"; transcript_id "GBI_00449-RB"; Parent "GBI_00449-RB"; gene_name "GBI_00449"; previous_transcript_id "GBI_00449-RB";
Scaffold2	maker	CDS	12350415	12350613	.	-	0	gene_id "GBI_00449"; transcript_id "GBI_00449-RB"; Parent "GBI_00449-RB"; gene_name "GBI_00449"; previous_transcript_id "GBI_00449-RB";
Scaffold2	maker	CDS	12350728	12351009	.	-	0	gene_id "GBI_00449"; transcript_id "GBI_00449-RB"; Parent "GBI_00449-RB"; gene_name "GBI_00449"; previous_transcript_id "GBI_00449-RB";
Scaffold2	maker	CDS	12351298	12351411	.	-	0	gene_id "GBI_00449"; transcript_id "GBI_00449-RB"; Parent "GBI_00449-RB"; gene_name "GBI_00449"; previous_transcript_id "GBI_00449-RB";
Scaffold2	maker	CDS	12351490	12351591	.	-	0	gene_id "GBI_00449"; transcript_id "GBI_00449-RB"; Parent "GBI_00449-RB"; gene_name "GBI_00449"; previous_transcript_id "GBI_00449-RB";
Scaffold2	AGAT	five_prime_UTR	12351592	12352197	.	-	.	gene_id "GBI_00449"; transcript_id "GBI_00449-RB"; Parent "GBI_00449-RB"; gene_name "GBI_00449"; previous_transcript_id "GBI_00449-RB";
Scaffold2	maker	CDS	12343864	12344046	.	-	0	gene_id "GBI_00449"; transcript_id "GBI_00449-RC"; Parent "GBI_00449-RC"; gene_name "GBI_00449"; previous_transcript_id "GBI_00449-RC";
Scaffold2	maker	CDS	12345147	12345313	.	-	2	gene_id "GBI_00449"; transcript_id "GBI_00449-RC"; Parent "GBI_00449-RC"; gene_name "GBI_00449"; previous_transcript_id "GBI_00449-RC";
Scaffold2	maker	CDS	12345387	12345484	.	-	1	gene_id "GBI_00449"; transcript_id "GBI_00449-RC"; Parent "GBI_00449-RC"; gene_name "GBI_00449"; previous_transcript_id "GBI_00449-RC";
Scaffold2	maker	CDS	12345501	12345678	.	-	2	gene_id "GBI_00449"; transcript_id "GBI_00449-RC"; Parent "GBI_00449-RC"; gene_name "GBI_00449"; previous_transcript_id "GBI_00449-RC";
Scaffold2	maker	CDS	12346029	12346152	.	-	0	gene_id "GBI_00449"; transcript_id "GBI_00449-RC"; Parent "GBI_00449-RC"; gene_name "GBI_00449"; previous_transcript_id "GBI_00449-RC";
Scaffold2	maker	CDS	12346227	12346304	.	-	0	gene_id "GBI_00449"; transcript_id "GBI_00449-RC"; Parent "GBI_00449-RC"; gene_name "GBI_00449"; previous_transcript_id "GBI_00449-RC";
Scaffold2	maker	CDS	12346390	12346542	.	-	0	gene_id "GBI_00449"; transcript_id "GBI_00449-RC"; Parent "GBI_00449-RC"; gene_name "GBI_00449"; previous_transcript_id "GBI_00449-RC";
Scaffold2	maker	CDS	12350148	12350332	.	-	2	gene_id "GBI_00449"; transcript_id "GBI_00449-RC"; Parent "GBI_00449-RC"; gene_name "GBI_00449"; previous_transcript_id "GBI_00449-RC";
Scaffold2	maker	CDS	12350415	12350613	.	-	0	gene_id "GBI_00449"; transcript_id "GBI_00449-RC"; Parent "GBI_00449-RC"; gene_name "GBI_00449"; previous_transcript_id "GBI_00449-RC";
Scaffold2	maker	CDS	12350728	12351017	.	-	2	gene_id "GBI_00449"; transcript_id "GBI_00449-RC"; Parent "GBI_00449-RC"; gene_name "GBI_00449"; previous_transcript_id "GBI_00449-RC";
Scaffold2	maker	CDS	12353016	12353340	.	-	0	gene_id "GBI_00449"; transcript_id "GBI_00449-RC"; Parent "GBI_00449-RC"; gene_name "GBI_00449"; previous_transcript_id "GBI_00449-RC";
Scaffold2	maker	CDS	12343864	12344046	.	-	0	gene_id "GBI_00449"; transcript_id "GBI_00449-RD"; Parent "GBI_00449-RD"; gene_name "GBI_00449"; previous_transcript_id "GBI_00449-RD";
Scaffold2	maker	CDS	12345147	12345313	.	-	2	gene_id "GBI_00449"; transcript_id "GBI_00449-RD"; Parent "GBI_00449-RD"; gene_name "GBI_00449"; previous_transcript_id "GBI_00449-RD";
Scaffold2	maker	CDS	12345387	12345484	.	-	1	gene_id "GBI_00449"; transcript_id "GBI_00449-RD"; Parent "GBI_00449-RD"; gene_name "GBI_00449"; previous_transcript_id "GBI_00449-RD";
Scaffold2	maker	CDS	12345501	12345678	.	-	2	gene_id "GBI_00449"; transcript_id "GBI_00449-RD"; Parent "GBI_00449-RD"; gene_name "GBI_00449"; previous_transcript_id "GBI_00449-RD";
Scaffold2	maker	CDS	12346029	12346152	.	-	0	gene_id "GBI_00449"; transcript_id "GBI_00449-RD"; Parent "GBI_00449-RD"; gene_name "GBI_00449"; previous_transcript_id "GBI_00449-RD";
Scaffold2	maker	CDS	12346227	12346304	.	-	0	gene_id "GBI_00449"; transcript_id "GBI_00449-RD"; Parent "GBI_00449-RD"; gene_name "GBI_00449"; previous_transcript_id "GBI_00449-RD";
Scaffold2	maker	CDS	12346390	12346542	.	-	0	gene_id "GBI_00449"; transcript_id "GBI_00449-RD"; Parent "GBI_00449-RD"; gene_name "GBI_00449"; previous_transcript_id "GBI_00449-RD";
Scaffold2	maker	CDS	12350148	12350332	.	-	2	gene_id "GBI_00449"; transcript_id "GBI_00449-RD"; Parent "GBI_00449-RD"; gene_name "GBI_00449"; previous_transcript_id "GBI_00449-RD";
Scaffold2	maker	CDS	12350415	12350613	.	-	0	gene_id "GBI_00449"; transcript_id "GBI_00449-RD"; Parent "GBI_00449-RD"; gene_name "GBI_00449"; previous_transcript_id "GBI_00449-RD";
Scaffold2	maker	CDS	12350728	12351009	.	-	0	gene_id "GBI_00449"; transcript_id "GBI_00449-RD"; Parent "GBI_00449-RD"; gene_name "GBI_00449"; previous_transcript_id "GBI_00449-RD";
Scaffold2	maker	CDS	12355035	12355058	.	-	0	gene_id "GBI_00449"; transcript_id "GBI_00449-RD"; Parent "GBI_00449-RD"; gene_name "GBI_00449"; previous_transcript_id "GBI_00449-RD";
Scaffold2	maker	CDS	12343864	12344046	.	-	0	gene_id "GBI_00449"; transcript_id "GBI_00449-RE"; Parent "GBI_00449-RE"; gene_name "GBI_00449"; previous_transcript_id "GBI_00449-RE";
Scaffold2	maker	CDS	12345147	12345313	.	-	2	gene_id "GBI_00449"; transcript_id "GBI_00449-RE"; Parent "GBI_00449-RE"; gene_name "GBI_00449"; previous_transcript_id "GBI_00449-RE";
Scaffold2	maker	CDS	12345387	12345484	.	-	1	gene_id "GBI_00449"; transcript_id "GBI_00449-RE"; Parent "GBI_00449-RE"; gene_name "GBI_00449"; previous_transcript_id "GBI_00449-RE";
Scaffold2	maker	CDS	12345501	12345678	.	-	2	gene_id "GBI_00449"; transcript_id "GBI_00449-RE"; Parent "GBI_00449-RE"; gene_name "GBI_00449"; previous_transcript_id "GBI_00449-RE";
Scaffold2	maker	CDS	12346029	12346152	.	-	0	gene_id "GBI_00449"; transcript_id "GBI_00449-RE"; Parent "GBI_00449-RE"; gene_name "GBI_00449"; previous_transcript_id "GBI_00449-RE";
Scaffold2	maker	CDS	12346227	12346304	.	-	0	gene_id "GBI_00449"; transcript_id "GBI_00449-RE"; Parent "GBI_00449-RE"; gene_name "GBI_00449"; previous_transcript_id "GBI_00449-RE";
Scaffold2	maker	CDS	12346390	12346542	.	-	0	gene_id "GBI_00449"; transcript_id "GBI_00449-RE"; Parent "GBI_00449-RE"; gene_name "GBI_00449"; previous_transcript_id "GBI_00449-RE";
Scaffold2	maker	CDS	12350148	12350332	.	-	2	gene_id "GBI_00449"; transcript_id "GBI_00449-RE"; Parent "GBI_00449-RE"; gene_name "GBI_00449"; previous_transcript_id "GBI_00449-RE";
Scaffold2	maker	CDS	12350415	12350613	.	-	0	gene_id "GBI_00449"; transcript_id "GBI_00449-RE"; Parent "GBI_00449-RE"; gene_name "GBI_00449"; previous_transcript_id "GBI_00449-RE";
Scaffold2	maker	CDS	12350728	12351009	.	-	0	gene_id "GBI_00449"; transcript_id "GBI_00449-RE"; Parent "GBI_00449-RE"; gene_name "GBI_00449"; previous_transcript_id "GBI_00449-RE";
Scaffold2	maker	CDS	12351298	12351411	.	-	0	gene_id "GBI_00449"; transcript_id "GBI_00449-RE"; Parent "GBI_00449-RE"; gene_name "GBI_00449"; previous_transcript_id "GBI_00449-RE";
Scaffold2	maker	CDS	12351490	12351591	.	-	0	gene_id "GBI_00449"; transcript_id "GBI_00449-RE"; Parent "GBI_00449-RE"; gene_name "GBI_00449"; previous_transcript_id "GBI_00449-RE";
Scaffold2	AGAT	five_prime_UTR	12351592	12351666	.	-	.	gene_id "GBI_00449"; transcript_id "GBI_00449-RE"; Parent "GBI_00449-RE"; gene_name "GBI_00449"; previous_transcript_id "GBI_00449-RE";
Scaffold2	AGAT	five_prime_UTR	12357014	12357182	.	-	.	gene_id "GBI_00449"; transcript_id "GBI_00449-RE"; Parent "GBI_00449-RE"; gene_name "GBI_00449"; previous_transcript_id "GBI_00449-RE";
Scaffold2	AGAT	five_prime_UTR	12358375	12358578	.	-	.	gene_id "GBI_00449"; transcript_id "GBI_00449-RE"; Parent "GBI_00449-RE"; gene_name "GBI_00449"; previous_transcript_id "GBI_00449-RE";
Scaffold2	AGAT	five_prime_UTR	12358664	12359586	.	-	.	gene_id "GBI_00449"; transcript_id "GBI_00449-RE"; Parent "GBI_00449-RE"; gene_name "GBI_00449"; previous_transcript_id "GBI_00449-RE";
Scaffold2	maker	CDS	12343864	12344046	.	-	0	gene_id "GBI_00449"; transcript_id "GBI_00449-RF"; Parent "GBI_00449-RF"; gene_name "GBI_00449"; previous_transcript_id "GBI_00449-RF";
Scaffold2	maker	CDS	12345147	12345313	.	-	2	gene_id "GBI_00449"; transcript_id "GBI_00449-RF"; Parent "GBI_00449-RF"; gene_name "GBI_00449"; previous_transcript_id "GBI_00449-RF";
Scaffold2	maker	CDS	12345387	12345484	.	-	1	gene_id "GBI_00449"; transcript_id "GBI_00449-RF"; Parent "GBI_00449-RF"; gene_name "GBI_00449"; previous_transcript_id "GBI_00449-RF";
Scaffold2	maker	CDS	12345501	12345678	.	-	2	gene_id "GBI_00449"; transcript_id "GBI_00449-RF"; Parent "GBI_00449-RF"; gene_name "GBI_00449"; previous_transcript_id "GBI_00449-RF";
Scaffold2	maker	CDS	12346029	12346152	.	-	0	gene_id "GBI_00449"; transcript_id "GBI_00449-RF"; Parent "GBI_00449-RF"; gene_name "GBI_00449"; previous_transcript_id "GBI_00449-RF";
Scaffold2	maker	CDS	12346227	12346304	.	-	0	gene_id "GBI_00449"; transcript_id "GBI_00449-RF"; Parent "GBI_00449-RF"; gene_name "GBI_00449"; previous_transcript_id "GBI_00449-RF";
Scaffold2	maker	CDS	12346390	12346542	.	-	0	gene_id "GBI_00449"; transcript_id "GBI_00449-RF"; Parent "GBI_00449-RF"; gene_name "GBI_00449"; previous_transcript_id "GBI_00449-RF";
Scaffold2	maker	CDS	12350148	12350332	.	-	2	gene_id "GBI_00449"; transcript_id "GBI_00449-RF"; Parent "GBI_00449-RF"; gene_name "GBI_00449"; previous_transcript_id "GBI_00449-RF";
Scaffold2	maker	CDS	12350415	12350613	.	-	0	gene_id "GBI_00449"; transcript_id "GBI_00449-RF"; Parent "GBI_00449-RF"; gene_name "GBI_00449"; previous_transcript_id "GBI_00449-RF";
Scaffold2	maker	CDS	12350728	12351017	.	-	2	gene_id "GBI_00449"; transcript_id "GBI_00449-RF"; Parent "GBI_00449-RF"; gene_name "GBI_00449"; previous_transcript_id "GBI_00449-RF";
Scaffold2	maker	CDS	12357014	12357182	.	-	0	gene_id "GBI_00449"; transcript_id "GBI_00449-RF"; Parent "GBI_00449-RF"; gene_name "GBI_00449"; previous_transcript_id "GBI_00449-RF";
Scaffold2	maker	CDS	12358993	12359531	.	-	2	gene_id "GBI_00449"; transcript_id "GBI_00449-RF"; Parent "GBI_00449-RF"; gene_name "GBI_00449"; previous_transcript_id "GBI_00449-RF";
Scaffold2	maker	CDS	12370717	12370894	.	-	0	gene_id "GBI_00449"; transcript_id "GBI_00449-RF"; Parent "GBI_00449-RF"; gene_name "GBI_00449"; previous_transcript_id "GBI_00449-RF";
Scaffold2	AGAT	five_prime_UTR	12370895	12370950	.	-	.	gene_id "GBI_00449"; transcript_id "GBI_00449-RF"; Parent "GBI_00449-RF"; gene_name "GBI_00449"; previous_transcript_id "GBI_00449-RF";
Scaffold2	maker	CDS	12343864	12344046	.	-	0	gene_id "GBI_00449"; transcript_id "GBI_00449-RG"; Parent "GBI_00449-RG"; gene_name "GBI_00449"; previous_transcript_id "GBI_00449-RG";
Scaffold2	maker	CDS	12345147	12345313	.	-	2	gene_id "GBI_00449"; transcript_id "GBI_00449-RG"; Parent "GBI_00449-RG"; gene_name "GBI_00449"; previous_transcript_id "GBI_00449-RG";
Scaffold2	maker	CDS	12345387	12345484	.	-	1	gene_id "GBI_00449"; transcript_id "GBI_00449-RG"; Parent "GBI_00449-RG"; gene_name "GBI_00449"; previous_transcript_id "GBI_00449-RG";
Scaffold2	maker	CDS	12345501	12345678	.	-	2	gene_id "GBI_00449"; transcript_id "GBI_00449-RG"; Parent "GBI_00449-RG"; gene_name "GBI_00449"; previous_transcript_id "GBI_00449-RG";
Scaffold2	maker	CDS	12346029	12346152	.	-	0	gene_id "GBI_00449"; transcript_id "GBI_00449-RG"; Parent "GBI_00449-RG"; gene_name "GBI_00449"; previous_transcript_id "GBI_00449-RG";
Scaffold2	maker	CDS	12346227	12346304	.	-	0	gene_id "GBI_00449"; transcript_id "GBI_00449-RG"; Parent "GBI_00449-RG"; gene_name "GBI_00449"; previous_transcript_id "GBI_00449-RG";
Scaffold2	maker	CDS	12346390	12346542	.	-	0	gene_id "GBI_00449"; transcript_id "GBI_00449-RG"; Parent "GBI_00449-RG"; gene_name "GBI_00449"; previous_transcript_id "GBI_00449-RG";
Scaffold2	maker	CDS	12350148	12350332	.	-	2	gene_id "GBI_00449"; transcript_id "GBI_00449-RG"; Parent "GBI_00449-RG"; gene_name "GBI_00449"; previous_transcript_id "GBI_00449-RG";
Scaffold2	maker	CDS	12350415	12350613	.	-	0	gene_id "GBI_00449"; transcript_id "GBI_00449-RG"; Parent "GBI_00449-RG"; gene_name "GBI_00449"; previous_transcript_id "GBI_00449-RG";
Scaffold2	maker	CDS	12350728	12351017	.	-	2	gene_id "GBI_00449"; transcript_id "GBI_00449-RG"; Parent "GBI_00449-RG"; gene_name "GBI_00449"; previous_transcript_id "GBI_00449-RG";
Scaffold2	maker	CDS	12370717	12370894	.	-	0	gene_id "GBI_00449"; transcript_id "GBI_00449-RG"; Parent "GBI_00449-RG"; gene_name "GBI_00449"; previous_transcript_id "GBI_00449-RG";
Scaffold2	AGAT	five_prime_UTR	12370895	12370950	.	-	.	gene_id "GBI_00449"; transcript_id "GBI_00449-RG"; Parent "GBI_00449-RG"; gene_name "GBI_00449"; previous_transcript_id "GBI_00449-RG";
Scaffold2	maker	CDS	12343864	12344046	.	-	0	gene_id "GBI_00449"; transcript_id "GBI_00449-RH"; Parent "GBI_00449-RH"; gene_name "GBI_00449"; previous_transcript_id "GBI_00449-RH";
Scaffold2	maker	CDS	12345147	12345313	.	-	2	gene_id "GBI_00449"; transcript_id "GBI_00449-RH"; Parent "GBI_00449-RH"; gene_name "GBI_00449"; previous_transcript_id "GBI_00449-RH";
Scaffold2	maker	CDS	12345387	12345484	.	-	1	gene_id "GBI_00449"; transcript_id "GBI_00449-RH"; Parent "GBI_00449-RH"; gene_name "GBI_00449"; previous_transcript_id "GBI_00449-RH";
Scaffold2	maker	CDS	12345501	12345678	.	-	2	gene_id "GBI_00449"; transcript_id "GBI_00449-RH"; Parent "GBI_00449-RH"; gene_name "GBI_00449"; previous_transcript_id "GBI_00449-RH";
Scaffold2	maker	CDS	12346029	12346152	.	-	0	gene_id "GBI_00449"; transcript_id "GBI_00449-RH"; Parent "GBI_00449-RH"; gene_name "GBI_00449"; previous_transcript_id "GBI_00449-RH";
Scaffold2	maker	CDS	12346227	12346304	.	-	0	gene_id "GBI_00449"; transcript_id "GBI_00449-RH"; Parent "GBI_00449-RH"; gene_name "GBI_00449"; previous_transcript_id "GBI_00449-RH";
Scaffold2	maker	CDS	12346390	12346542	.	-	0	gene_id "GBI_00449"; transcript_id "GBI_00449-RH"; Parent "GBI_00449-RH"; gene_name "GBI_00449"; previous_transcript_id "GBI_00449-RH";
Scaffold2	maker	CDS	12350148	12350332	.	-	2	gene_id "GBI_00449"; transcript_id "GBI_00449-RH"; Parent "GBI_00449-RH"; gene_name "GBI_00449"; previous_transcript_id "GBI_00449-RH";
Scaffold2	maker	CDS	12350415	12350613	.	-	0	gene_id "GBI_00449"; transcript_id "GBI_00449-RH"; Parent "GBI_00449-RH"; gene_name "GBI_00449"; previous_transcript_id "GBI_00449-RH";
Scaffold2	maker	CDS	12350728	12351017	.	-	2	gene_id "GBI_00449"; transcript_id "GBI_00449-RH"; Parent "GBI_00449-RH"; gene_name "GBI_00449"; previous_transcript_id "GBI_00449-RH";
Scaffold2	maker	CDS	12411307	12411402	.	-	2	gene_id "GBI_00449"; transcript_id "GBI_00449-RH"; Parent "GBI_00449-RH"; gene_name "GBI_00449"; previous_transcript_id "GBI_00449-RH";
Scaffold2	maker	CDS	12411919	12412042	.	-	0	gene_id "GBI_00449"; transcript_id "GBI_00449-RH"; Parent "GBI_00449-RH"; gene_name "GBI_00449"; previous_transcript_id "GBI_00449-RH";
Scaffold2	maker	CDS	12439920	12440126	.	-	0	gene_id "GBI_00449"; transcript_id "GBI_00449-RH"; Parent "GBI_00449-RH"; gene_name "GBI_00449"; previous_transcript_id "GBI_00449-RH";
Scaffold2	maker	CDS	12343864	12344046	.	-	0	gene_id "GBI_00449"; transcript_id "GBI_00449-RI"; Parent "GBI_00449-RI"; gene_name "GBI_00449"; previous_transcript_id "GBI_00449-RI";
Scaffold2	maker	CDS	12345147	12345313	.	-	2	gene_id "GBI_00449"; transcript_id "GBI_00449-RI"; Parent "GBI_00449-RI"; gene_name "GBI_00449"; previous_transcript_id "GBI_00449-RI";
Scaffold2	maker	CDS	12345387	12345484	.	-	1	gene_id "GBI_00449"; transcript_id "GBI_00449-RI"; Parent "GBI_00449-RI"; gene_name "GBI_00449"; previous_transcript_id "GBI_00449-RI";
Scaffold2	maker	CDS	12345501	12345678	.	-	2	gene_id "GBI_00449"; transcript_id "GBI_00449-RI"; Parent "GBI_00449-RI"; gene_name "GBI_00449"; previous_transcript_id "GBI_00449-RI";
Scaffold2	maker	CDS	12346029	12346152	.	-	0	gene_id "GBI_00449"; transcript_id "GBI_00449-RI"; Parent "GBI_00449-RI"; gene_name "GBI_00449"; previous_transcript_id "GBI_00449-RI";
Scaffold2	maker	CDS	12346227	12346304	.	-	0	gene_id "GBI_00449"; transcript_id "GBI_00449-RI"; Parent "GBI_00449-RI"; gene_name "GBI_00449"; previous_transcript_id "GBI_00449-RI";
Scaffold2	maker	CDS	12346390	12346542	.	-	0	gene_id "GBI_00449"; transcript_id "GBI_00449-RI"; Parent "GBI_00449-RI"; gene_name "GBI_00449"; previous_transcript_id "GBI_00449-RI";
Scaffold2	maker	CDS	12350148	12350332	.	-	2	gene_id "GBI_00449"; transcript_id "GBI_00449-RI"; Parent "GBI_00449-RI"; gene_name "GBI_00449"; previous_transcript_id "GBI_00449-RI";
Scaffold2	maker	CDS	12350415	12350613	.	-	0	gene_id "GBI_00449"; transcript_id "GBI_00449-RI"; Parent "GBI_00449-RI"; gene_name "GBI_00449"; previous_transcript_id "GBI_00449-RI";
Scaffold2	maker	CDS	12350728	12351009	.	-	0	gene_id "GBI_00449"; transcript_id "GBI_00449-RI"; Parent "GBI_00449-RI"; gene_name "GBI_00449"; previous_transcript_id "GBI_00449-RI";
Scaffold2	maker	CDS	12439920	12440126	.	-	0	gene_id "GBI_00449"; transcript_id "GBI_00449-RI"; Parent "GBI_00449-RI"; gene_name "GBI_00449"; previous_transcript_id "GBI_00449-RI";
Scaffold2	StringTie	transcript	12349354	12359534	.	-	.	gene_id "GBI_00449"; transcript_id "GBI_00449.15"; gene_name "GBI_00449"; oId "STRG.570.7"; cmp_ref "GBI_00449-RF"; class_code "j"; tss_id "TSS12639";
Scaffold2	StringTie	exon	12349354	12350332	.	-	.	gene_id "GBI_00449"; transcript_id "GBI_00449.15"; exon_number "1";
Scaffold2	StringTie	exon	12350415	12350613	.	-	.	gene_id "GBI_00449"; transcript_id "GBI_00449.15"; exon_number "2";
Scaffold2	StringTie	exon	12350728	12351017	.	-	.	gene_id "GBI_00449"; transcript_id "GBI_00449.15"; exon_number "3";
Scaffold2	StringTie	exon	12354268	12357182	.	-	.	gene_id "GBI_00449"; transcript_id "GBI_00449.15"; exon_number "4";
Scaffold2	StringTie	exon	12358993	12359534	.	-	.	gene_id "GBI_00449"; transcript_id "GBI_00449.15"; exon_number "5";
Scaffold2	StringTie	transcript	12349354	12370969	.	-	.	gene_id "GBI_00449"; transcript_id "GBI_00449.16"; gene_name "GBI_00449"; oId "STRG.570.6"; cmp_ref "GBI_00449-RG"; class_code "j"; tss_id "TSS12640";
Scaffold2	StringTie	exon	12349354	12350332	.	-	.	gene_id "GBI_00449"; transcript_id "GBI_00449.16"; exon_number "1";
Scaffold2	StringTie	exon	12350415	12350613	.	-	.	gene_id "GBI_00449"; transcript_id "GBI_00449.16"; exon_number "2";
Scaffold2	StringTie	exon	12350728	12351017	.	-	.	gene_id "GBI_00449"; transcript_id "GBI_00449.16"; exon_number "3";
Scaffold2	StringTie	exon	12362028	12362325	.	-	.	gene_id "GBI_00449"; transcript_id "GBI_00449.16"; exon_number "4";
Scaffold2	StringTie	exon	12370717	12370969	.	-	.	gene_id "GBI_00449"; transcript_id "GBI_00449.16"; exon_number "5";
Scaffold2	StringTie	transcript	12356836	12359534	.	-	.	gene_id "GBI_00449"; transcript_id "GBI_00449.17"; gene_name "GBI_00449"; oId "STRG.570.9"; cmp_ref "GBI_00449-RA"; class_code "n"; tss_id "TSS12639";
Scaffold2	StringTie	exon	12356836	12357182	.	-	.	gene_id "GBI_00449"; transcript_id "GBI_00449.17"; exon_number "1";
Scaffold2	StringTie	exon	12358379	12359534	.	-	.	gene_id "GBI_00449"; transcript_id "GBI_00449.17"; exon_number "2";
Scaffold2	StringTie	transcript	12356836	12360527	.	-	.	gene_id "GBI_00449"; transcript_id "GBI_00449.18"; gene_name "GBI_00449"; oId "STRG.570.11"; cmp_ref "GBI_00449-RA"; class_code "j"; tss_id "TSS12641";
Scaffold2	StringTie	exon	12356836	12357182	.	-	.	gene_id "GBI_00449"; transcript_id "GBI_00449.18"; exon_number "1";
Scaffold2	StringTie	exon	12359996	12360527	.	-	.	gene_id "GBI_00449"; transcript_id "GBI_00449.18"; exon_number "2";
Scaffold2	StringTie	transcript	12356836	12359534	.	-	.	gene_id "GBI_00449"; transcript_id "GBI_00449.19"; gene_name "GBI_00449"; oId "STRG.570.8"; cmp_ref "GBI_00449-RE"; class_code "n"; tss_id "TSS12639";
Scaffold2	StringTie	exon	12356836	12357182	.	-	.	gene_id "GBI_00449"; transcript_id "GBI_00449.19"; exon_number "1";
Scaffold2	StringTie	exon	12358375	12359534	.	-	.	gene_id "GBI_00449"; transcript_id "GBI_00449.19"; exon_number "2";
Scaffold2	AGAT	transcript	12358959	12370950	.	-	.	gene_id "GBI_00449"; transcript_id "GBI_00449-RJ"; Parent "GBI_00449"; gene_name "GBI_00449";
Scaffold2	maker	exon	12358959	12358964	.	-	.	gene_id "GBI_00449"; transcript_id "GBI_00449-RJ"; Parent "GBI_00449-RJ"; gene_name "GBI_00449"; previous_transcript_id "GBI_00449-RJ";
Scaffold2	maker	exon	12358993	12359531	.	-	.	gene_id "GBI_00449"; transcript_id "GBI_00449-RJ"; Parent "GBI_00449-RJ"; gene_name "GBI_00449"; previous_transcript_id "GBI_00449-RJ";
Scaffold2	maker	exon	12370717	12370950	.	-	.	gene_id "GBI_00449"; transcript_id "GBI_00449-RJ"; Parent "GBI_00449-RJ"; gene_name "GBI_00449"; previous_transcript_id "GBI_00449-RJ";
Scaffold2	StringTie	transcript	12410981	12412363	.	-	.	gene_id "GBI_00449"; transcript_id "GBI_00449.21"; gene_name "GBI_00449"; oId "STRG.575.1"; cmp_ref "GBI_00449-RH"; class_code "j"; tss_id "TSS12642";
Scaffold2	StringTie	exon	12410981	12411402	.	-	.	gene_id "GBI_00449"; transcript_id "GBI_00449.21"; exon_number "1";
Scaffold2	StringTie	exon	12411919	12412363	.	-	.	gene_id "GBI_00449"; transcript_id "GBI_00449.21"; exon_number "2";
Scaffold2	maker	CDS	12358959	12358964	.	-	0	gene_id "GBI_00449"; transcript_id "GBI_00449-RJ"; Parent "GBI_00449-RJ"; gene_name "GBI_00449"; previous_transcript_id "GBI_00449-RJ";
Scaffold2	maker	CDS	12358993	12359531	.	-	2	gene_id "GBI_00449"; transcript_id "GBI_00449-RJ"; Parent "GBI_00449-RJ"; gene_name "GBI_00449"; previous_transcript_id "GBI_00449-RJ";
Scaffold2	maker	CDS	12370717	12370894	.	-	0	gene_id "GBI_00449"; transcript_id "GBI_00449-RJ"; Parent "GBI_00449-RJ"; gene_name "GBI_00449"; previous_transcript_id "GBI_00449-RJ";
Scaffold2	AGAT	five_prime_UTR	12370895	12370950	.	-	.	gene_id "GBI_00449"; transcript_id "GBI_00449-RJ"; Parent "GBI_00449-RJ"; gene_name "GBI_00449"; previous_transcript_id "GBI_00449-RJ";
Scaffold2	AGAT	gene	12456373	12463220	.	+	.	gene_id "GBI_00450"; gene_name "GBI_00450";
Scaffold2	AGAT	transcript	12456373	12463220	.	+	.	gene_id "GBI_00450"; transcript_id "GBI_00450-RA"; Parent "GBI_00450"; gene_name "GBI_00450";
Scaffold2	maker	exon	12456373	12457072	.	+	.	gene_id "GBI_00450"; transcript_id "GBI_00450-RA"; Parent "GBI_00450-RA"; gene_name "GBI_00450";
Scaffold2	maker	exon	12457171	12457292	.	+	.	gene_id "GBI_00450"; transcript_id "GBI_00450-RA"; Parent "GBI_00450-RA"; gene_name "GBI_00450";
Scaffold2	maker	exon	12457386	12457552	.	+	.	gene_id "GBI_00450"; transcript_id "GBI_00450-RA"; Parent "GBI_00450-RA"; gene_name "GBI_00450";
Scaffold2	maker	exon	12459155	12459352	.	+	.	gene_id "GBI_00450"; transcript_id "GBI_00450-RA"; Parent "GBI_00450-RA"; gene_name "GBI_00450";
Scaffold2	maker	exon	12460319	12460685	.	+	.	gene_id "GBI_00450"; transcript_id "GBI_00450-RA"; Parent "GBI_00450-RA"; gene_name "GBI_00450";
Scaffold2	maker	exon	12460754	12463220	.	+	.	gene_id "GBI_00450"; transcript_id "GBI_00450-RA"; Parent "GBI_00450-RA"; gene_name "GBI_00450";
Scaffold2	StringTie	transcript	12457603	12460375	.	+	.	gene_id "GBI_00450"; transcript_id "GBI_00450.2"; gene_name "GBI_00450"; oId "STRG.577.2"; cmp_ref "GBI_00450-RA"; class_code "j"; tss_id "TSS12384";
Scaffold2	StringTie	exon	12457603	12459352	.	+	.	gene_id "GBI_00450"; transcript_id "GBI_00450.2"; exon_number "1";
Scaffold2	StringTie	exon	12460319	12460375	.	+	.	gene_id "GBI_00450"; transcript_id "GBI_00450.2"; exon_number "2";
Scaffold2	maker	CDS	12456932	12457072	.	+	0	gene_id "GBI_00450"; transcript_id "GBI_00450-RA"; Parent "GBI_00450-RA"; gene_name "GBI_00450";
Scaffold2	maker	CDS	12457171	12457292	.	+	0	gene_id "GBI_00450"; transcript_id "GBI_00450-RA"; Parent "GBI_00450-RA"; gene_name "GBI_00450";
Scaffold2	maker	CDS	12457386	12457552	.	+	1	gene_id "GBI_00450"; transcript_id "GBI_00450-RA"; Parent "GBI_00450-RA"; gene_name "GBI_00450";
Scaffold2	maker	CDS	12459155	12459352	.	+	2	gene_id "GBI_00450"; transcript_id "GBI_00450-RA"; Parent "GBI_00450-RA"; gene_name "GBI_00450";
Scaffold2	maker	CDS	12460319	12460685	.	+	2	gene_id "GBI_00450"; transcript_id "GBI_00450-RA"; Parent "GBI_00450-RA"; gene_name "GBI_00450";
Scaffold2	maker	CDS	12460754	12460868	.	+	1	gene_id "GBI_00450"; transcript_id "GBI_00450-RA"; Parent "GBI_00450-RA"; gene_name "GBI_00450";
Scaffold2	AGAT	five_prime_UTR	12456373	12456931	.	+	.	gene_id "GBI_00450"; transcript_id "GBI_00450-RA"; Parent "GBI_00450-RA"; gene_name "GBI_00450";
Scaffold2	AGAT	three_prime_UTR	12460869	12463220	.	+	.	gene_id "GBI_00450"; transcript_id "GBI_00450-RA"; Parent "GBI_00450-RA"; gene_name "GBI_00450";
Scaffold2	AGAT	gene	12459206	12477824	.	-	.	gene_id "GBI_00451"; gene_name "GBI_00451";
Scaffold2	AGAT	transcript	12459206	12477824	.	-	.	gene_id "GBI_00451"; transcript_id "GBI_00451-RA"; Parent "GBI_00451"; gene_name "GBI_00451";
Scaffold2	maker	exon	12459206	12459352	.	-	.	gene_id "GBI_00451"; transcript_id "GBI_00451-RA"; Parent "GBI_00451-RA"; gene_name "GBI_00451";
Scaffold2	maker	exon	12459610	12460503	.	-	.	gene_id "GBI_00451"; transcript_id "GBI_00451-RA"; Parent "GBI_00451-RA"; gene_name "GBI_00451";
Scaffold2	maker	exon	12460576	12460689	.	-	.	gene_id "GBI_00451"; transcript_id "GBI_00451-RA"; Parent "GBI_00451-RA"; gene_name "GBI_00451";
Scaffold2	maker	exon	12460758	12464348	.	-	.	gene_id "GBI_00451"; transcript_id "GBI_00451-RA"; Parent "GBI_00451-RA"; gene_name "GBI_00451";
Scaffold2	maker	exon	12468671	12468788	.	-	.	gene_id "GBI_00451"; transcript_id "GBI_00451-RA"; Parent "GBI_00451-RA"; gene_name "GBI_00451";
Scaffold2	maker	exon	12470547	12470686	.	-	.	gene_id "GBI_00451"; transcript_id "GBI_00451-RA"; Parent "GBI_00451-RA"; gene_name "GBI_00451";
Scaffold2	maker	exon	12474644	12474907	.	-	.	gene_id "GBI_00451"; transcript_id "GBI_00451-RA"; Parent "GBI_00451-RA"; gene_name "GBI_00451";
Scaffold2	maker	exon	12476424	12476680	.	-	.	gene_id "GBI_00451"; transcript_id "GBI_00451-RA"; Parent "GBI_00451-RA"; gene_name "GBI_00451";
Scaffold2	maker	exon	12476776	12477017	.	-	.	gene_id "GBI_00451"; transcript_id "GBI_00451-RA"; Parent "GBI_00451-RA"; gene_name "GBI_00451";
Scaffold2	maker	exon	12477306	12477824	.	-	.	gene_id "GBI_00451"; transcript_id "GBI_00451-RA"; Parent "GBI_00451-RA"; gene_name "GBI_00451";
Scaffold2	StringTie	transcript	12460447	12477798	.	-	.	gene_id "GBI_00451"; transcript_id "GBI_00451.2"; gene_name "GBI_00451"; oId "STRG.579.1"; cmp_ref "GBI_00451-RA"; class_code "m"; tss_id "TSS12643";
Scaffold2	StringTie	exon	12460447	12460503	.	-	.	gene_id "GBI_00451"; transcript_id "GBI_00451.2"; exon_number "1";
Scaffold2	StringTie	exon	12460576	12464348	.	-	.	gene_id "GBI_00451"; transcript_id "GBI_00451.2"; exon_number "2";
Scaffold2	StringTie	exon	12468671	12468788	.	-	.	gene_id "GBI_00451"; transcript_id "GBI_00451.2"; exon_number "3";
Scaffold2	StringTie	exon	12470547	12470686	.	-	.	gene_id "GBI_00451"; transcript_id "GBI_00451.2"; exon_number "4";
Scaffold2	StringTie	exon	12474644	12474907	.	-	.	gene_id "GBI_00451"; transcript_id "GBI_00451.2"; exon_number "5";
Scaffold2	StringTie	exon	12476424	12476680	.	-	.	gene_id "GBI_00451"; transcript_id "GBI_00451.2"; exon_number "6";
Scaffold2	StringTie	exon	12476776	12477017	.	-	.	gene_id "GBI_00451"; transcript_id "GBI_00451.2"; exon_number "7";
Scaffold2	StringTie	exon	12477306	12477798	.	-	.	gene_id "GBI_00451"; transcript_id "GBI_00451.2"; exon_number "8";
Scaffold2	StringTie	transcript	12473713	12477798	.	-	.	gene_id "GBI_00451"; transcript_id "GBI_00451.3"; gene_name "GBI_00451"; oId "STRG.579.2"; cmp_ref "GBI_00451-RA"; class_code "n"; tss_id "TSS12643";
Scaffold2	StringTie	exon	12473713	12476680	.	-	.	gene_id "GBI_00451"; transcript_id "GBI_00451.3"; exon_number "1";
Scaffold2	StringTie	exon	12476776	12477017	.	-	.	gene_id "GBI_00451"; transcript_id "GBI_00451.3"; exon_number "2";
Scaffold2	StringTie	exon	12477306	12477798	.	-	.	gene_id "GBI_00451"; transcript_id "GBI_00451.3"; exon_number "3";
Scaffold2	maker	CDS	12464327	12464348	.	-	1	gene_id "GBI_00451"; transcript_id "GBI_00451-RA"; Parent "GBI_00451-RA"; gene_name "GBI_00451";
Scaffold2	maker	CDS	12468671	12468788	.	-	2	gene_id "GBI_00451"; transcript_id "GBI_00451-RA"; Parent "GBI_00451-RA"; gene_name "GBI_00451";
Scaffold2	maker	CDS	12470547	12470686	.	-	1	gene_id "GBI_00451"; transcript_id "GBI_00451-RA"; Parent "GBI_00451-RA"; gene_name "GBI_00451";
Scaffold2	maker	CDS	12474644	12474907	.	-	1	gene_id "GBI_00451"; transcript_id "GBI_00451-RA"; Parent "GBI_00451-RA"; gene_name "GBI_00451";
Scaffold2	maker	CDS	12476424	12476680	.	-	0	gene_id "GBI_00451"; transcript_id "GBI_00451-RA"; Parent "GBI_00451-RA"; gene_name "GBI_00451";
Scaffold2	maker	CDS	12476776	12477017	.	-	2	gene_id "GBI_00451"; transcript_id "GBI_00451-RA"; Parent "GBI_00451-RA"; gene_name "GBI_00451";
Scaffold2	maker	CDS	12477306	12477384	.	-	0	gene_id "GBI_00451"; transcript_id "GBI_00451-RA"; Parent "GBI_00451-RA"; gene_name "GBI_00451";
Scaffold2	AGAT	five_prime_UTR	12477385	12477824	.	-	.	gene_id "GBI_00451"; transcript_id "GBI_00451-RA"; Parent "GBI_00451-RA"; gene_name "GBI_00451";
Scaffold2	AGAT	three_prime_UTR	12459206	12459352	.	-	.	gene_id "GBI_00451"; transcript_id "GBI_00451-RA"; Parent "GBI_00451-RA"; gene_name "GBI_00451";
Scaffold2	AGAT	three_prime_UTR	12459610	12460503	.	-	.	gene_id "GBI_00451"; transcript_id "GBI_00451-RA"; Parent "GBI_00451-RA"; gene_name "GBI_00451";
Scaffold2	AGAT	three_prime_UTR	12460576	12460689	.	-	.	gene_id "GBI_00451"; transcript_id "GBI_00451-RA"; Parent "GBI_00451-RA"; gene_name "GBI_00451";
Scaffold2	AGAT	three_prime_UTR	12460758	12464326	.	-	.	gene_id "GBI_00451"; transcript_id "GBI_00451-RA"; Parent "GBI_00451-RA"; gene_name "GBI_00451";
Scaffold2	AGAT	gene	12484300	12492202	.	-	.	gene_id "GBI_00452"; gene_name "GBI_00452";
Scaffold2	AGAT	transcript	12484300	12492070	.	-	.	gene_id "GBI_00452"; transcript_id "GBI_00452-RA"; Parent "GBI_00452"; gene_name "GBI_00452";
Scaffold2	maker	exon	12484300	12485406	.	-	.	gene_id "GBI_00452"; transcript_id "GBI_00452-RA"; Parent "GBI_00452-RA"; gene_name "GBI_00452";
Scaffold2	maker	exon	12489506	12489670	.	-	.	gene_id "GBI_00452"; transcript_id "GBI_00452-RA"; Parent "GBI_00452-RA"; gene_name "GBI_00452";
Scaffold2	maker	exon	12490427	12490673	.	-	.	gene_id "GBI_00452"; transcript_id "GBI_00452-RA"; Parent "GBI_00452-RA"; gene_name "GBI_00452";
Scaffold2	maker	exon	12491317	12491382	.	-	.	gene_id "GBI_00452"; transcript_id "GBI_00452-RA"; Parent "GBI_00452-RA"; gene_name "GBI_00452";
Scaffold2	maker	exon	12491462	12491493	.	-	.	gene_id "GBI_00452"; transcript_id "GBI_00452-RA"; Parent "GBI_00452-RA"; gene_name "GBI_00452";
Scaffold2	maker	exon	12491693	12491841	.	-	.	gene_id "GBI_00452"; transcript_id "GBI_00452-RA"; Parent "GBI_00452-RA"; gene_name "GBI_00452";
Scaffold2	maker	exon	12492012	12492070	.	-	.	gene_id "GBI_00452"; transcript_id "GBI_00452-RA"; Parent "GBI_00452-RA"; gene_name "GBI_00452";
Scaffold2	AGAT	transcript	12484300	12492186	.	-	.	gene_id "GBI_00452"; transcript_id "GBI_00452-RB"; Parent "GBI_00452"; gene_name "GBI_00452";
Scaffold2	maker	exon	12484300	12485406	.	-	.	gene_id "GBI_00452"; transcript_id "GBI_00452-RB"; Parent "GBI_00452-RB"; gene_name "GBI_00452"; previous_transcript_id "GBI_00452-RB";
Scaffold2	maker	exon	12489506	12489670	.	-	.	gene_id "GBI_00452"; transcript_id "GBI_00452-RB"; Parent "GBI_00452-RB"; gene_name "GBI_00452"; previous_transcript_id "GBI_00452-RB";
Scaffold2	maker	exon	12490427	12490673	.	-	.	gene_id "GBI_00452"; transcript_id "GBI_00452-RB"; Parent "GBI_00452-RB"; gene_name "GBI_00452"; previous_transcript_id "GBI_00452-RB";
Scaffold2	maker	exon	12491317	12491382	.	-	.	gene_id "GBI_00452"; transcript_id "GBI_00452-RB"; Parent "GBI_00452-RB"; gene_name "GBI_00452"; previous_transcript_id "GBI_00452-RB";
Scaffold2	maker	exon	12491462	12491493	.	-	.	gene_id "GBI_00452"; transcript_id "GBI_00452-RB"; Parent "GBI_00452-RB"; gene_name "GBI_00452"; previous_transcript_id "GBI_00452-RB";
Scaffold2	maker	exon	12491693	12492186	.	-	.	gene_id "GBI_00452"; transcript_id "GBI_00452-RB"; Parent "GBI_00452-RB"; gene_name "GBI_00452"; previous_transcript_id "GBI_00452-RB";
Scaffold2	maker	CDS	12485356	12485406	.	-	0	gene_id "GBI_00452"; transcript_id "GBI_00452-RA"; Parent "GBI_00452-RA"; gene_name "GBI_00452";
Scaffold2	maker	CDS	12489506	12489670	.	-	0	gene_id "GBI_00452"; transcript_id "GBI_00452-RA"; Parent "GBI_00452-RA"; gene_name "GBI_00452";
Scaffold2	maker	CDS	12490427	12490673	.	-	1	gene_id "GBI_00452"; transcript_id "GBI_00452-RA"; Parent "GBI_00452-RA"; gene_name "GBI_00452";
Scaffold2	maker	CDS	12491317	12491382	.	-	1	gene_id "GBI_00452"; transcript_id "GBI_00452-RA"; Parent "GBI_00452-RA"; gene_name "GBI_00452";
Scaffold2	maker	CDS	12491462	12491493	.	-	0	gene_id "GBI_00452"; transcript_id "GBI_00452-RA"; Parent "GBI_00452-RA"; gene_name "GBI_00452";
Scaffold2	maker	CDS	12491693	12491746	.	-	0	gene_id "GBI_00452"; transcript_id "GBI_00452-RA"; Parent "GBI_00452-RA"; gene_name "GBI_00452";
Scaffold2	AGAT	five_prime_UTR	12491747	12491841	.	-	.	gene_id "GBI_00452"; transcript_id "GBI_00452-RA"; Parent "GBI_00452-RA"; gene_name "GBI_00452";
Scaffold2	AGAT	five_prime_UTR	12492012	12492070	.	-	.	gene_id "GBI_00452"; transcript_id "GBI_00452-RA"; Parent "GBI_00452-RA"; gene_name "GBI_00452";
Scaffold2	AGAT	three_prime_UTR	12484300	12485355	.	-	.	gene_id "GBI_00452"; transcript_id "GBI_00452-RA"; Parent "GBI_00452-RA"; gene_name "GBI_00452";
Scaffold2	maker	CDS	12485356	12485406	.	-	0	gene_id "GBI_00452"; transcript_id "GBI_00452-RB"; Parent "GBI_00452-RB"; gene_name "GBI_00452"; previous_transcript_id "GBI_00452-RB";
Scaffold2	maker	CDS	12489506	12489670	.	-	0	gene_id "GBI_00452"; transcript_id "GBI_00452-RB"; Parent "GBI_00452-RB"; gene_name "GBI_00452"; previous_transcript_id "GBI_00452-RB";
Scaffold2	maker	CDS	12490427	12490673	.	-	1	gene_id "GBI_00452"; transcript_id "GBI_00452-RB"; Parent "GBI_00452-RB"; gene_name "GBI_00452"; previous_transcript_id "GBI_00452-RB";
Scaffold2	maker	CDS	12491317	12491382	.	-	1	gene_id "GBI_00452"; transcript_id "GBI_00452-RB"; Parent "GBI_00452-RB"; gene_name "GBI_00452"; previous_transcript_id "GBI_00452-RB";
Scaffold2	maker	CDS	12491462	12491493	.	-	0	gene_id "GBI_00452"; transcript_id "GBI_00452-RB"; Parent "GBI_00452-RB"; gene_name "GBI_00452"; previous_transcript_id "GBI_00452-RB";
Scaffold2	maker	CDS	12491693	12491746	.	-	0	gene_id "GBI_00452"; transcript_id "GBI_00452-RB"; Parent "GBI_00452-RB"; gene_name "GBI_00452"; previous_transcript_id "GBI_00452-RB";
Scaffold2	AGAT	five_prime_UTR	12491747	12492186	.	-	.	gene_id "GBI_00452"; transcript_id "GBI_00452-RB"; Parent "GBI_00452-RB"; gene_name "GBI_00452"; previous_transcript_id "GBI_00452-RB";
Scaffold2	AGAT	three_prime_UTR	12484300	12485355	.	-	.	gene_id "GBI_00452"; transcript_id "GBI_00452-RB"; Parent "GBI_00452-RB"; gene_name "GBI_00452"; previous_transcript_id "GBI_00452-RB";
Scaffold2	StringTie	transcript	12484301	12492202	.	-	.	gene_id "GBI_00452"; transcript_id "GBI_00452.3"; gene_name "GBI_00452"; oId "STRG.580.2"; cmp_ref "GBI_00452-RB"; class_code "n"; tss_id "TSS12644";
Scaffold2	StringTie	exon	12484301	12489670	.	-	.	gene_id "GBI_00452"; transcript_id "GBI_00452.3"; exon_number "1";
Scaffold2	StringTie	exon	12490427	12490673	.	-	.	gene_id "GBI_00452"; transcript_id "GBI_00452.3"; exon_number "2";
Scaffold2	StringTie	exon	12491147	12491194	.	-	.	gene_id "GBI_00452"; transcript_id "GBI_00452.3"; exon_number "3";
Scaffold2	StringTie	exon	12491317	12491382	.	-	.	gene_id "GBI_00452"; transcript_id "GBI_00452.3"; exon_number "4";
Scaffold2	StringTie	exon	12491462	12491493	.	-	.	gene_id "GBI_00452"; transcript_id "GBI_00452.3"; exon_number "5";
Scaffold2	StringTie	exon	12491693	12492202	.	-	.	gene_id "GBI_00452"; transcript_id "GBI_00452.3"; exon_number "6";
Scaffold2	StringTie	transcript	12484301	12492202	.	-	.	gene_id "GBI_00452"; transcript_id "GBI_00452.4"; gene_name "GBI_00452"; oId "STRG.580.1"; cmp_ref "GBI_00452-RB"; class_code "j"; tss_id "TSS12644";
Scaffold2	StringTie	exon	12484301	12485406	.	-	.	gene_id "GBI_00452"; transcript_id "GBI_00452.4"; exon_number "1";
Scaffold2	StringTie	exon	12489506	12489670	.	-	.	gene_id "GBI_00452"; transcript_id "GBI_00452.4"; exon_number "2";
Scaffold2	StringTie	exon	12490427	12490673	.	-	.	gene_id "GBI_00452"; transcript_id "GBI_00452.4"; exon_number "3";
Scaffold2	StringTie	exon	12491147	12491194	.	-	.	gene_id "GBI_00452"; transcript_id "GBI_00452.4"; exon_number "4";
Scaffold2	StringTie	exon	12491317	12491382	.	-	.	gene_id "GBI_00452"; transcript_id "GBI_00452.4"; exon_number "5";
Scaffold2	StringTie	exon	12491462	12491493	.	-	.	gene_id "GBI_00452"; transcript_id "GBI_00452.4"; exon_number "6";
Scaffold2	StringTie	exon	12491693	12492202	.	-	.	gene_id "GBI_00452"; transcript_id "GBI_00452.4"; exon_number "7";
Scaffold2	AGAT	transcript	12484303	12492149	.	-	.	gene_id "GBI_00452"; transcript_id "GBI_00452-RC"; Parent "GBI_00452"; gene_name "GBI_00452";
Scaffold2	maker	exon	12484303	12485406	.	-	.	gene_id "GBI_00452"; transcript_id "GBI_00452-RC"; Parent "GBI_00452-RC"; gene_name "GBI_00452"; previous_transcript_id "GBI_00452-RC";
Scaffold2	maker	exon	12489506	12489670	.	-	.	gene_id "GBI_00452"; transcript_id "GBI_00452-RC"; Parent "GBI_00452-RC"; gene_name "GBI_00452"; previous_transcript_id "GBI_00452-RC";
Scaffold2	maker	exon	12490427	12490673	.	-	.	gene_id "GBI_00452"; transcript_id "GBI_00452-RC"; Parent "GBI_00452-RC"; gene_name "GBI_00452"; previous_transcript_id "GBI_00452-RC";
Scaffold2	maker	exon	12491317	12491382	.	-	.	gene_id "GBI_00452"; transcript_id "GBI_00452-RC"; Parent "GBI_00452-RC"; gene_name "GBI_00452"; previous_transcript_id "GBI_00452-RC";
Scaffold2	maker	exon	12491462	12491493	.	-	.	gene_id "GBI_00452"; transcript_id "GBI_00452-RC"; Parent "GBI_00452-RC"; gene_name "GBI_00452"; previous_transcript_id "GBI_00452-RC";
Scaffold2	maker	exon	12491693	12491841	.	-	.	gene_id "GBI_00452"; transcript_id "GBI_00452-RC"; Parent "GBI_00452-RC"; gene_name "GBI_00452"; previous_transcript_id "GBI_00452-RC";
Scaffold2	maker	exon	12491915	12492149	.	-	.	gene_id "GBI_00452"; transcript_id "GBI_00452-RC"; Parent "GBI_00452-RC"; gene_name "GBI_00452"; previous_transcript_id "GBI_00452-RC";
Scaffold2	maker	CDS	12485356	12485406	.	-	0	gene_id "GBI_00452"; transcript_id "GBI_00452-RC"; Parent "GBI_00452-RC"; gene_name "GBI_00452"; previous_transcript_id "GBI_00452-RC";
Scaffold2	maker	CDS	12489506	12489670	.	-	0	gene_id "GBI_00452"; transcript_id "GBI_00452-RC"; Parent "GBI_00452-RC"; gene_name "GBI_00452"; previous_transcript_id "GBI_00452-RC";
Scaffold2	maker	CDS	12490427	12490673	.	-	1	gene_id "GBI_00452"; transcript_id "GBI_00452-RC"; Parent "GBI_00452-RC"; gene_name "GBI_00452"; previous_transcript_id "GBI_00452-RC";
Scaffold2	maker	CDS	12491317	12491382	.	-	1	gene_id "GBI_00452"; transcript_id "GBI_00452-RC"; Parent "GBI_00452-RC"; gene_name "GBI_00452"; previous_transcript_id "GBI_00452-RC";
Scaffold2	maker	CDS	12491462	12491493	.	-	0	gene_id "GBI_00452"; transcript_id "GBI_00452-RC"; Parent "GBI_00452-RC"; gene_name "GBI_00452"; previous_transcript_id "GBI_00452-RC";
Scaffold2	maker	CDS	12491693	12491746	.	-	0	gene_id "GBI_00452"; transcript_id "GBI_00452-RC"; Parent "GBI_00452-RC"; gene_name "GBI_00452"; previous_transcript_id "GBI_00452-RC";
Scaffold2	AGAT	five_prime_UTR	12491747	12491841	.	-	.	gene_id "GBI_00452"; transcript_id "GBI_00452-RC"; Parent "GBI_00452-RC"; gene_name "GBI_00452"; previous_transcript_id "GBI_00452-RC";
Scaffold2	AGAT	five_prime_UTR	12491915	12492149	.	-	.	gene_id "GBI_00452"; transcript_id "GBI_00452-RC"; Parent "GBI_00452-RC"; gene_name "GBI_00452"; previous_transcript_id "GBI_00452-RC";
Scaffold2	AGAT	three_prime_UTR	12484303	12485355	.	-	.	gene_id "GBI_00452"; transcript_id "GBI_00452-RC"; Parent "GBI_00452-RC"; gene_name "GBI_00452"; previous_transcript_id "GBI_00452-RC";
Scaffold2	AGAT	gene	12613789	12735836	.	-	.	gene_id "GBI_00453"; gene_name "GBI_00453";
Scaffold2	AGAT	transcript	12613789	12735836	.	-	.	gene_id "GBI_00453"; transcript_id "GBI_00453-RA"; Parent "GBI_00453"; gene_name "GBI_00453";
Scaffold2	maker	exon	12613789	12613908	.	-	.	gene_id "GBI_00453"; transcript_id "GBI_00453-RA"; Parent "GBI_00453-RA"; gene_name "GBI_00453";
Scaffold2	maker	exon	12681215	12681257	.	-	.	gene_id "GBI_00453"; transcript_id "GBI_00453-RA"; Parent "GBI_00453-RA"; gene_name "GBI_00453";
Scaffold2	maker	exon	12735529	12735836	.	-	.	gene_id "GBI_00453"; transcript_id "GBI_00453-RA"; Parent "GBI_00453-RA"; gene_name "GBI_00453";
Scaffold2	maker	CDS	12613798	12613908	.	-	0	gene_id "GBI_00453"; transcript_id "GBI_00453-RA"; Parent "GBI_00453-RA"; gene_name "GBI_00453";
Scaffold2	maker	CDS	12681215	12681257	.	-	1	gene_id "GBI_00453"; transcript_id "GBI_00453-RA"; Parent "GBI_00453-RA"; gene_name "GBI_00453";
Scaffold2	maker	CDS	12735529	12735836	.	-	0	gene_id "GBI_00453"; transcript_id "GBI_00453-RA"; Parent "GBI_00453-RA"; gene_name "GBI_00453";
Scaffold2	AGAT	three_prime_UTR	12613789	12613797	.	-	.	gene_id "GBI_00453"; transcript_id "GBI_00453-RA"; Parent "GBI_00453-RA"; gene_name "GBI_00453";
Scaffold2	AGAT	gene	12860129	13114897	.	-	.	gene_id "GBI_00454"; gene_name "GBI_00454";
Scaffold2	AGAT	transcript	12860129	12864876	.	-	.	gene_id "GBI_00454"; transcript_id "GBI_00454-RA"; Parent "GBI_00454"; gene_name "GBI_00454";
Scaffold2	maker	exon	12860129	12862037	.	-	.	gene_id "GBI_00454"; transcript_id "GBI_00454-RA"; Parent "GBI_00454-RA"; gene_name "GBI_00454";
Scaffold2	maker	exon	12863092	12863354	.	-	.	gene_id "GBI_00454"; transcript_id "GBI_00454-RA"; Parent "GBI_00454-RA"; gene_name "GBI_00454";
Scaffold2	maker	exon	12863885	12864057	.	-	.	gene_id "GBI_00454"; transcript_id "GBI_00454-RA"; Parent "GBI_00454-RA"; gene_name "GBI_00454";
Scaffold2	maker	exon	12864516	12864702	.	-	.	gene_id "GBI_00454"; transcript_id "GBI_00454-RA"; Parent "GBI_00454-RA"; gene_name "GBI_00454";
Scaffold2	maker	exon	12864822	12864876	.	-	.	gene_id "GBI_00454"; transcript_id "GBI_00454-RA"; Parent "GBI_00454-RA"; gene_name "GBI_00454";
Scaffold2	AGAT	transcript	12860129	13114859	.	-	.	gene_id "GBI_00454"; transcript_id "GBI_00454-RB"; Parent "GBI_00454"; gene_name "GBI_00454";
Scaffold2	maker	exon	12860129	12862037	.	-	.	gene_id "GBI_00454"; transcript_id "GBI_00454-RB"; Parent "GBI_00454-RB"; gene_name "GBI_00454"; previous_transcript_id "GBI_00454-RB";
Scaffold2	maker	exon	12862434	12862687	.	-	.	gene_id "GBI_00454"; transcript_id "GBI_00454-RB"; Parent "GBI_00454-RB"; gene_name "GBI_00454"; previous_transcript_id "GBI_00454-RB";
Scaffold2	maker	exon	12863092	12863354	.	-	.	gene_id "GBI_00454"; transcript_id "GBI_00454-RB"; Parent "GBI_00454-RB"; gene_name "GBI_00454"; previous_transcript_id "GBI_00454-RB";
Scaffold2	maker	exon	12864575	12864702	.	-	.	gene_id "GBI_00454"; transcript_id "GBI_00454-RB"; Parent "GBI_00454-RB"; gene_name "GBI_00454"; previous_transcript_id "GBI_00454-RB";
Scaffold2	maker	exon	12864822	12864871	.	-	.	gene_id "GBI_00454"; transcript_id "GBI_00454-RB"; Parent "GBI_00454-RB"; gene_name "GBI_00454"; previous_transcript_id "GBI_00454-RB";
Scaffold2	maker	exon	12943955	12944037	.	-	.	gene_id "GBI_00454"; transcript_id "GBI_00454-RB"; Parent "GBI_00454-RB"; gene_name "GBI_00454"; previous_transcript_id "GBI_00454-RB";
Scaffold2	maker	exon	12987288	12987344	.	-	.	gene_id "GBI_00454"; transcript_id "GBI_00454-RB"; Parent "GBI_00454-RB"; gene_name "GBI_00454"; previous_transcript_id "GBI_00454-RB";
Scaffold2	maker	exon	13114611	13114859	.	-	.	gene_id "GBI_00454"; transcript_id "GBI_00454-RB"; Parent "GBI_00454-RB"; gene_name "GBI_00454"; previous_transcript_id "GBI_00454-RB";
Scaffold2	AGAT	transcript	12860129	13114859	.	-	.	gene_id "GBI_00454"; transcript_id "GBI_00454-RC"; Parent "GBI_00454"; gene_name "GBI_00454";
Scaffold2	maker	exon	12860129	12862037	.	-	.	gene_id "GBI_00454"; transcript_id "GBI_00454-RC"; Parent "GBI_00454-RC"; gene_name "GBI_00454"; previous_transcript_id "GBI_00454-RC";
Scaffold2	maker	exon	12863092	12863354	.	-	.	gene_id "GBI_00454"; transcript_id "GBI_00454-RC"; Parent "GBI_00454-RC"; gene_name "GBI_00454"; previous_transcript_id "GBI_00454-RC";
Scaffold2	maker	exon	12863885	12864057	.	-	.	gene_id "GBI_00454"; transcript_id "GBI_00454-RC"; Parent "GBI_00454-RC"; gene_name "GBI_00454"; previous_transcript_id "GBI_00454-RC";
Scaffold2	maker	exon	12864516	12864702	.	-	.	gene_id "GBI_00454"; transcript_id "GBI_00454-RC"; Parent "GBI_00454-RC"; gene_name "GBI_00454"; previous_transcript_id "GBI_00454-RC";
Scaffold2	maker	exon	12864822	12864871	.	-	.	gene_id "GBI_00454"; transcript_id "GBI_00454-RC"; Parent "GBI_00454-RC"; gene_name "GBI_00454"; previous_transcript_id "GBI_00454-RC";
Scaffold2	maker	exon	12943955	12944037	.	-	.	gene_id "GBI_00454"; transcript_id "GBI_00454-RC"; Parent "GBI_00454-RC"; gene_name "GBI_00454"; previous_transcript_id "GBI_00454-RC";
Scaffold2	maker	exon	12987288	12987344	.	-	.	gene_id "GBI_00454"; transcript_id "GBI_00454-RC"; Parent "GBI_00454-RC"; gene_name "GBI_00454"; previous_transcript_id "GBI_00454-RC";
Scaffold2	maker	exon	13114611	13114859	.	-	.	gene_id "GBI_00454"; transcript_id "GBI_00454-RC"; Parent "GBI_00454-RC"; gene_name "GBI_00454"; previous_transcript_id "GBI_00454-RC";
Scaffold2	StringTie	transcript	12860153	13114864	.	-	.	gene_id "GBI_00454"; transcript_id "GBI_00454.4"; gene_name "GBI_00454"; oId "STRG.589.1"; cmp_ref "GBI_00454-RC"; class_code "j"; tss_id "TSS12645";
Scaffold2	StringTie	exon	12860153	12862037	.	-	.	gene_id "GBI_00454"; transcript_id "GBI_00454.4"; exon_number "1";
Scaffold2	StringTie	exon	12862434	12862687	.	-	.	gene_id "GBI_00454"; transcript_id "GBI_00454.4"; exon_number "2";
Scaffold2	StringTie	exon	12863092	12863354	.	-	.	gene_id "GBI_00454"; transcript_id "GBI_00454.4"; exon_number "3";
Scaffold2	StringTie	exon	12863885	12864057	.	-	.	gene_id "GBI_00454"; transcript_id "GBI_00454.4"; exon_number "4";
Scaffold2	StringTie	exon	12864516	12864702	.	-	.	gene_id "GBI_00454"; transcript_id "GBI_00454.4"; exon_number "5";
Scaffold2	StringTie	exon	12864822	12864871	.	-	.	gene_id "GBI_00454"; transcript_id "GBI_00454.4"; exon_number "6";
Scaffold2	StringTie	exon	12943955	12944037	.	-	.	gene_id "GBI_00454"; transcript_id "GBI_00454.4"; exon_number "7";
Scaffold2	StringTie	exon	12987288	12987344	.	-	.	gene_id "GBI_00454"; transcript_id "GBI_00454.4"; exon_number "8";
Scaffold2	StringTie	exon	13114611	13114864	.	-	.	gene_id "GBI_00454"; transcript_id "GBI_00454.4"; exon_number "9";
Scaffold2	StringTie	transcript	12860153	13114897	.	-	.	gene_id "GBI_00454"; transcript_id "GBI_00454.5"; gene_name "GBI_00454"; oId "STRG.589.2"; cmp_ref "GBI_00454-RC"; class_code "j"; tss_id "TSS12645";
Scaffold2	StringTie	exon	12860153	12862687	.	-	.	gene_id "GBI_00454"; transcript_id "GBI_00454.5"; exon_number "1";
Scaffold2	StringTie	exon	12863092	12863354	.	-	.	gene_id "GBI_00454"; transcript_id "GBI_00454.5"; exon_number "2";
Scaffold2	StringTie	exon	12863885	12864057	.	-	.	gene_id "GBI_00454"; transcript_id "GBI_00454.5"; exon_number "3";
Scaffold2	StringTie	exon	12864516	12864702	.	-	.	gene_id "GBI_00454"; transcript_id "GBI_00454.5"; exon_number "4";
Scaffold2	StringTie	exon	12864822	12864871	.	-	.	gene_id "GBI_00454"; transcript_id "GBI_00454.5"; exon_number "5";
Scaffold2	StringTie	exon	12943955	12944037	.	-	.	gene_id "GBI_00454"; transcript_id "GBI_00454.5"; exon_number "6";
Scaffold2	StringTie	exon	12987288	12987344	.	-	.	gene_id "GBI_00454"; transcript_id "GBI_00454.5"; exon_number "7";
Scaffold2	StringTie	exon	13114611	13114897	.	-	.	gene_id "GBI_00454"; transcript_id "GBI_00454.5"; exon_number "8";
Scaffold2	StringTie	transcript	13113524	13114897	.	-	.	gene_id "GBI_00454"; transcript_id "GBI_00454.6"; gene_name "GBI_00454"; oId "STRG.589.3"; cmp_ref "GBI_00454-RB"; class_code "j"; tss_id "TSS12645";
Scaffold2	StringTie	exon	13113524	13114001	.	-	.	gene_id "GBI_00454"; transcript_id "GBI_00454.6"; exon_number "1";
Scaffold2	StringTie	exon	13114611	13114897	.	-	.	gene_id "GBI_00454"; transcript_id "GBI_00454.6"; exon_number "2";
Scaffold2	maker	CDS	12861914	12862037	.	-	1	gene_id "GBI_00454"; transcript_id "GBI_00454-RA"; Parent "GBI_00454-RA"; gene_name "GBI_00454";
Scaffold2	maker	CDS	12863092	12863354	.	-	0	gene_id "GBI_00454"; transcript_id "GBI_00454-RA"; Parent "GBI_00454-RA"; gene_name "GBI_00454";
Scaffold2	maker	CDS	12863885	12864057	.	-	2	gene_id "GBI_00454"; transcript_id "GBI_00454-RA"; Parent "GBI_00454-RA"; gene_name "GBI_00454";
Scaffold2	maker	CDS	12864516	12864582	.	-	0	gene_id "GBI_00454"; transcript_id "GBI_00454-RA"; Parent "GBI_00454-RA"; gene_name "GBI_00454";
Scaffold2	AGAT	five_prime_UTR	12864583	12864702	.	-	.	gene_id "GBI_00454"; transcript_id "GBI_00454-RA"; Parent "GBI_00454-RA"; gene_name "GBI_00454";
Scaffold2	AGAT	five_prime_UTR	12864822	12864876	.	-	.	gene_id "GBI_00454"; transcript_id "GBI_00454-RA"; Parent "GBI_00454-RA"; gene_name "GBI_00454";
Scaffold2	AGAT	three_prime_UTR	12860129	12861913	.	-	.	gene_id "GBI_00454"; transcript_id "GBI_00454-RA"; Parent "GBI_00454-RA"; gene_name "GBI_00454";
Scaffold2	maker	CDS	12863237	12863354	.	-	1	gene_id "GBI_00454"; transcript_id "GBI_00454-RB"; Parent "GBI_00454-RB"; gene_name "GBI_00454"; previous_transcript_id "GBI_00454-RB";
Scaffold2	maker	CDS	12864575	12864702	.	-	0	gene_id "GBI_00454"; transcript_id "GBI_00454-RB"; Parent "GBI_00454-RB"; gene_name "GBI_00454"; previous_transcript_id "GBI_00454-RB";
Scaffold2	maker	CDS	12864822	12864871	.	-	2	gene_id "GBI_00454"; transcript_id "GBI_00454-RB"; Parent "GBI_00454-RB"; gene_name "GBI_00454"; previous_transcript_id "GBI_00454-RB";
Scaffold2	maker	CDS	12943955	12944037	.	-	1	gene_id "GBI_00454"; transcript_id "GBI_00454-RB"; Parent "GBI_00454-RB"; gene_name "GBI_00454"; previous_transcript_id "GBI_00454-RB";
Scaffold2	maker	CDS	12987288	12987344	.	-	1	gene_id "GBI_00454"; transcript_id "GBI_00454-RB"; Parent "GBI_00454-RB"; gene_name "GBI_00454"; previous_transcript_id "GBI_00454-RB";
Scaffold2	maker	CDS	13114611	13114741	.	-	0	gene_id "GBI_00454"; transcript_id "GBI_00454-RB"; Parent "GBI_00454-RB"; gene_name "GBI_00454"; previous_transcript_id "GBI_00454-RB";
Scaffold2	AGAT	five_prime_UTR	13114742	13114859	.	-	.	gene_id "GBI_00454"; transcript_id "GBI_00454-RB"; Parent "GBI_00454-RB"; gene_name "GBI_00454"; previous_transcript_id "GBI_00454-RB";
Scaffold2	AGAT	three_prime_UTR	12860129	12862037	.	-	.	gene_id "GBI_00454"; transcript_id "GBI_00454-RB"; Parent "GBI_00454-RB"; gene_name "GBI_00454"; previous_transcript_id "GBI_00454-RB";
Scaffold2	AGAT	three_prime_UTR	12862434	12862687	.	-	.	gene_id "GBI_00454"; transcript_id "GBI_00454-RB"; Parent "GBI_00454-RB"; gene_name "GBI_00454"; previous_transcript_id "GBI_00454-RB";
Scaffold2	AGAT	three_prime_UTR	12863092	12863236	.	-	.	gene_id "GBI_00454"; transcript_id "GBI_00454-RB"; Parent "GBI_00454-RB"; gene_name "GBI_00454"; previous_transcript_id "GBI_00454-RB";
Scaffold2	maker	CDS	12861914	12862037	.	-	1	gene_id "GBI_00454"; transcript_id "GBI_00454-RC"; Parent "GBI_00454-RC"; gene_name "GBI_00454"; previous_transcript_id "GBI_00454-RC";
Scaffold2	maker	CDS	12863092	12863354	.	-	0	gene_id "GBI_00454"; transcript_id "GBI_00454-RC"; Parent "GBI_00454-RC"; gene_name "GBI_00454"; previous_transcript_id "GBI_00454-RC";
Scaffold2	maker	CDS	12863885	12864057	.	-	2	gene_id "GBI_00454"; transcript_id "GBI_00454-RC"; Parent "GBI_00454-RC"; gene_name "GBI_00454"; previous_transcript_id "GBI_00454-RC";
Scaffold2	maker	CDS	12864516	12864702	.	-	0	gene_id "GBI_00454"; transcript_id "GBI_00454-RC"; Parent "GBI_00454-RC"; gene_name "GBI_00454"; previous_transcript_id "GBI_00454-RC";
Scaffold2	maker	CDS	12864822	12864871	.	-	2	gene_id "GBI_00454"; transcript_id "GBI_00454-RC"; Parent "GBI_00454-RC"; gene_name "GBI_00454"; previous_transcript_id "GBI_00454-RC";
Scaffold2	maker	CDS	12943955	12944037	.	-	1	gene_id "GBI_00454"; transcript_id "GBI_00454-RC"; Parent "GBI_00454-RC"; gene_name "GBI_00454"; previous_transcript_id "GBI_00454-RC";
Scaffold2	maker	CDS	12987288	12987344	.	-	1	gene_id "GBI_00454"; transcript_id "GBI_00454-RC"; Parent "GBI_00454-RC"; gene_name "GBI_00454"; previous_transcript_id "GBI_00454-RC";
Scaffold2	maker	CDS	13114611	13114741	.	-	0	gene_id "GBI_00454"; transcript_id "GBI_00454-RC"; Parent "GBI_00454-RC"; gene_name "GBI_00454"; previous_transcript_id "GBI_00454-RC";
Scaffold2	AGAT	five_prime_UTR	13114742	13114859	.	-	.	gene_id "GBI_00454"; transcript_id "GBI_00454-RC"; Parent "GBI_00454-RC"; gene_name "GBI_00454"; previous_transcript_id "GBI_00454-RC";
Scaffold2	AGAT	three_prime_UTR	12860129	12861913	.	-	.	gene_id "GBI_00454"; transcript_id "GBI_00454-RC"; Parent "GBI_00454-RC"; gene_name "GBI_00454"; previous_transcript_id "GBI_00454-RC";
Scaffold2	AGAT	gene	13114976	13118756	.	+	.	gene_id "GBI_00455"; gene_name "GBI_00455";
Scaffold2	StringTie	transcript	13114976	13118756	.	+	.	gene_id "GBI_00455"; transcript_id "GBI_00455.1"; gene_name "GBI_00455"; oId "STRG.590.2"; cmp_ref "GBI_00455-RC"; class_code "m"; tss_id "TSS12387";
Scaffold2	StringTie	exon	13114976	13116446	.	+	.	gene_id "GBI_00455"; transcript_id "GBI_00455.1"; exon_number "1";
Scaffold2	StringTie	exon	13117597	13117750	.	+	.	gene_id "GBI_00455"; transcript_id "GBI_00455.1"; exon_number "2";
Scaffold2	StringTie	exon	13117825	13118756	.	+	.	gene_id "GBI_00455"; transcript_id "GBI_00455.1"; exon_number "3";
Scaffold2	AGAT	transcript	13114976	13118437	.	+	.	gene_id "GBI_00455"; transcript_id "GBI_00455-RA"; Parent "GBI_00455"; gene_name "GBI_00455";
Scaffold2	maker	exon	13114976	13115167	.	+	.	gene_id "GBI_00455"; transcript_id "GBI_00455-RA"; Parent "GBI_00455-RA"; gene_name "GBI_00455";
Scaffold2	maker	exon	13115276	13115904	.	+	.	gene_id "GBI_00455"; transcript_id "GBI_00455-RA"; Parent "GBI_00455-RA"; gene_name "GBI_00455";
Scaffold2	maker	exon	13115996	13116192	.	+	.	gene_id "GBI_00455"; transcript_id "GBI_00455-RA"; Parent "GBI_00455-RA"; gene_name "GBI_00455";
Scaffold2	maker	exon	13116289	13117750	.	+	.	gene_id "GBI_00455"; transcript_id "GBI_00455-RA"; Parent "GBI_00455-RA"; gene_name "GBI_00455";
Scaffold2	maker	exon	13117825	13118437	.	+	.	gene_id "GBI_00455"; transcript_id "GBI_00455-RA"; Parent "GBI_00455-RA"; gene_name "GBI_00455";
Scaffold2	AGAT	transcript	13114976	13118437	.	+	.	gene_id "GBI_00455"; transcript_id "GBI_00455-RB"; Parent "GBI_00455"; gene_name "GBI_00455";
Scaffold2	maker	exon	13114976	13115904	.	+	.	gene_id "GBI_00455"; transcript_id "GBI_00455-RB"; Parent "GBI_00455-RB"; gene_name "GBI_00455"; previous_transcript_id "GBI_00455-RB";
Scaffold2	maker	exon	13115996	13116192	.	+	.	gene_id "GBI_00455"; transcript_id "GBI_00455-RB"; Parent "GBI_00455-RB"; gene_name "GBI_00455"; previous_transcript_id "GBI_00455-RB";
Scaffold2	maker	exon	13116289	13117750	.	+	.	gene_id "GBI_00455"; transcript_id "GBI_00455-RB"; Parent "GBI_00455-RB"; gene_name "GBI_00455"; previous_transcript_id "GBI_00455-RB";
Scaffold2	maker	exon	13117825	13118437	.	+	.	gene_id "GBI_00455"; transcript_id "GBI_00455-RB"; Parent "GBI_00455-RB"; gene_name "GBI_00455"; previous_transcript_id "GBI_00455-RB";
Scaffold2	AGAT	transcript	13114976	13118437	.	+	.	gene_id "GBI_00455"; transcript_id "GBI_00455-RC"; Parent "GBI_00455"; gene_name "GBI_00455";
Scaffold2	maker	exon	13114976	13115167	.	+	.	gene_id "GBI_00455"; transcript_id "GBI_00455-RC"; Parent "GBI_00455-RC"; gene_name "GBI_00455"; previous_transcript_id "GBI_00455-RC";
Scaffold2	maker	exon	13115276	13115904	.	+	.	gene_id "GBI_00455"; transcript_id "GBI_00455-RC"; Parent "GBI_00455-RC"; gene_name "GBI_00455"; previous_transcript_id "GBI_00455-RC";
Scaffold2	maker	exon	13115996	13116192	.	+	.	gene_id "GBI_00455"; transcript_id "GBI_00455-RC"; Parent "GBI_00455-RC"; gene_name "GBI_00455"; previous_transcript_id "GBI_00455-RC";
Scaffold2	maker	exon	13116289	13116446	.	+	.	gene_id "GBI_00455"; transcript_id "GBI_00455-RC"; Parent "GBI_00455-RC"; gene_name "GBI_00455"; previous_transcript_id "GBI_00455-RC";
Scaffold2	maker	exon	13117597	13117750	.	+	.	gene_id "GBI_00455"; transcript_id "GBI_00455-RC"; Parent "GBI_00455-RC"; gene_name "GBI_00455"; previous_transcript_id "GBI_00455-RC";
Scaffold2	maker	exon	13117825	13118437	.	+	.	gene_id "GBI_00455"; transcript_id "GBI_00455-RC"; Parent "GBI_00455-RC"; gene_name "GBI_00455"; previous_transcript_id "GBI_00455-RC";
Scaffold2	StringTie	transcript	13115632	13118756	.	+	.	gene_id "GBI_00455"; transcript_id "GBI_00455.5"; gene_name "GBI_00455"; oId "STRG.590.5"; cmp_ref "GBI_00455-RB"; class_code "m"; tss_id "TSS12388";
Scaffold2	StringTie	exon	13115632	13115904	.	+	.	gene_id "GBI_00455"; transcript_id "GBI_00455.5"; exon_number "1";
Scaffold2	StringTie	exon	13115996	13118756	.	+	.	gene_id "GBI_00455"; transcript_id "GBI_00455.5"; exon_number "2";
Scaffold2	maker	CDS	13115629	13115904	.	+	0	gene_id "GBI_00455"; transcript_id "GBI_00455-RA"; Parent "GBI_00455-RA"; gene_name "GBI_00455";
Scaffold2	maker	CDS	13115996	13116192	.	+	0	gene_id "GBI_00455"; transcript_id "GBI_00455-RA"; Parent "GBI_00455-RA"; gene_name "GBI_00455";
Scaffold2	maker	CDS	13116289	13116490	.	+	1	gene_id "GBI_00455"; transcript_id "GBI_00455-RA"; Parent "GBI_00455-RA"; gene_name "GBI_00455";
Scaffold2	AGAT	five_prime_UTR	13114976	13115167	.	+	.	gene_id "GBI_00455"; transcript_id "GBI_00455-RA"; Parent "GBI_00455-RA"; gene_name "GBI_00455";
Scaffold2	AGAT	five_prime_UTR	13115276	13115628	.	+	.	gene_id "GBI_00455"; transcript_id "GBI_00455-RA"; Parent "GBI_00455-RA"; gene_name "GBI_00455";
Scaffold2	AGAT	three_prime_UTR	13116491	13117750	.	+	.	gene_id "GBI_00455"; transcript_id "GBI_00455-RA"; Parent "GBI_00455-RA"; gene_name "GBI_00455";
Scaffold2	AGAT	three_prime_UTR	13117825	13118437	.	+	.	gene_id "GBI_00455"; transcript_id "GBI_00455-RA"; Parent "GBI_00455-RA"; gene_name "GBI_00455";
Scaffold2	maker	CDS	13115629	13115904	.	+	0	gene_id "GBI_00455"; transcript_id "GBI_00455-RB"; Parent "GBI_00455-RB"; gene_name "GBI_00455"; previous_transcript_id "GBI_00455-RB";
Scaffold2	maker	CDS	13115996	13116192	.	+	0	gene_id "GBI_00455"; transcript_id "GBI_00455-RB"; Parent "GBI_00455-RB"; gene_name "GBI_00455"; previous_transcript_id "GBI_00455-RB";
Scaffold2	maker	CDS	13116289	13116490	.	+	1	gene_id "GBI_00455"; transcript_id "GBI_00455-RB"; Parent "GBI_00455-RB"; gene_name "GBI_00455"; previous_transcript_id "GBI_00455-RB";
Scaffold2	AGAT	five_prime_UTR	13114976	13115628	.	+	.	gene_id "GBI_00455"; transcript_id "GBI_00455-RB"; Parent "GBI_00455-RB"; gene_name "GBI_00455"; previous_transcript_id "GBI_00455-RB";
Scaffold2	AGAT	three_prime_UTR	13116491	13117750	.	+	.	gene_id "GBI_00455"; transcript_id "GBI_00455-RB"; Parent "GBI_00455-RB"; gene_name "GBI_00455"; previous_transcript_id "GBI_00455-RB";
Scaffold2	AGAT	three_prime_UTR	13117825	13118437	.	+	.	gene_id "GBI_00455"; transcript_id "GBI_00455-RB"; Parent "GBI_00455-RB"; gene_name "GBI_00455"; previous_transcript_id "GBI_00455-RB";
Scaffold2	maker	CDS	13115629	13115904	.	+	0	gene_id "GBI_00455"; transcript_id "GBI_00455-RC"; Parent "GBI_00455-RC"; gene_name "GBI_00455"; previous_transcript_id "GBI_00455-RC";
Scaffold2	maker	CDS	13115996	13116192	.	+	0	gene_id "GBI_00455"; transcript_id "GBI_00455-RC"; Parent "GBI_00455-RC"; gene_name "GBI_00455"; previous_transcript_id "GBI_00455-RC";
Scaffold2	maker	CDS	13116289	13116446	.	+	1	gene_id "GBI_00455"; transcript_id "GBI_00455-RC"; Parent "GBI_00455-RC"; gene_name "GBI_00455"; previous_transcript_id "GBI_00455-RC";
Scaffold2	maker	CDS	13117597	13117750	.	+	2	gene_id "GBI_00455"; transcript_id "GBI_00455-RC"; Parent "GBI_00455-RC"; gene_name "GBI_00455"; previous_transcript_id "GBI_00455-RC";
Scaffold2	maker	CDS	13117825	13118086	.	+	1	gene_id "GBI_00455"; transcript_id "GBI_00455-RC"; Parent "GBI_00455-RC"; gene_name "GBI_00455"; previous_transcript_id "GBI_00455-RC";
Scaffold2	AGAT	five_prime_UTR	13114976	13115167	.	+	.	gene_id "GBI_00455"; transcript_id "GBI_00455-RC"; Parent "GBI_00455-RC"; gene_name "GBI_00455"; previous_transcript_id "GBI_00455-RC";
Scaffold2	AGAT	five_prime_UTR	13115276	13115628	.	+	.	gene_id "GBI_00455"; transcript_id "GBI_00455-RC"; Parent "GBI_00455-RC"; gene_name "GBI_00455"; previous_transcript_id "GBI_00455-RC";
Scaffold2	AGAT	three_prime_UTR	13118087	13118437	.	+	.	gene_id "GBI_00455"; transcript_id "GBI_00455-RC"; Parent "GBI_00455-RC"; gene_name "GBI_00455"; previous_transcript_id "GBI_00455-RC";
Scaffold2	AGAT	gene	14218789	14548259	.	-	.	gene_id "GBI_00458"; gene_name "GBI_00458";
Scaffold2	AGAT	transcript	14218789	14548259	.	-	.	gene_id "GBI_00458"; transcript_id "GBI_00458-RA"; Parent "GBI_00458"; gene_name "GBI_00458";
Scaffold2	maker	exon	14218789	14219139	.	-	.	gene_id "GBI_00458"; transcript_id "GBI_00458-RA"; Parent "GBI_00458-RA"; gene_name "GBI_00458";
Scaffold2	maker	exon	14538491	14538513	.	-	.	gene_id "GBI_00458"; transcript_id "GBI_00458-RA"; Parent "GBI_00458-RA"; gene_name "GBI_00458";
Scaffold2	maker	exon	14545901	14547236	.	-	.	gene_id "GBI_00458"; transcript_id "GBI_00458-RA"; Parent "GBI_00458-RA"; gene_name "GBI_00458";
Scaffold2	maker	exon	14547433	14547497	.	-	.	gene_id "GBI_00458"; transcript_id "GBI_00458-RA"; Parent "GBI_00458-RA"; gene_name "GBI_00458";
Scaffold2	maker	exon	14548046	14548259	.	-	.	gene_id "GBI_00458"; transcript_id "GBI_00458-RA"; Parent "GBI_00458-RA"; gene_name "GBI_00458";
Scaffold2	AGAT	transcript	14218789	14548259	.	-	.	gene_id "GBI_00458"; transcript_id "GBI_00458-RB"; Parent "GBI_00458"; gene_name "GBI_00458";
Scaffold2	maker	exon	14218789	14219139	.	-	.	gene_id "GBI_00458"; transcript_id "GBI_00458-RB"; Parent "GBI_00458-RB"; gene_name "GBI_00458"; previous_transcript_id "GBI_00458-RB";
Scaffold2	maker	exon	14545923	14547236	.	-	.	gene_id "GBI_00458"; transcript_id "GBI_00458-RB"; Parent "GBI_00458-RB"; gene_name "GBI_00458"; previous_transcript_id "GBI_00458-RB";
Scaffold2	maker	exon	14547433	14547497	.	-	.	gene_id "GBI_00458"; transcript_id "GBI_00458-RB"; Parent "GBI_00458-RB"; gene_name "GBI_00458"; previous_transcript_id "GBI_00458-RB";
Scaffold2	maker	exon	14548046	14548259	.	-	.	gene_id "GBI_00458"; transcript_id "GBI_00458-RB"; Parent "GBI_00458-RB"; gene_name "GBI_00458"; previous_transcript_id "GBI_00458-RB";
Scaffold2	StringTie	transcript	14218873	14498260	.	-	.	gene_id "GBI_00458"; transcript_id "GBI_00458.3"; gene_name "GBI_00458"; oId "STRG.585.1"; cmp_ref "GBI_00458-RB"; class_code "j"; tss_id "TSS12648";
Scaffold2	StringTie	exon	14218873	14219139	.	-	.	gene_id "GBI_00458"; transcript_id "GBI_00458.3"; exon_number "1";
Scaffold2	StringTie	exon	14265148	14265285	.	-	.	gene_id "GBI_00458"; transcript_id "GBI_00458.3"; exon_number "2";
Scaffold2	StringTie	exon	14498112	14498260	.	-	.	gene_id "GBI_00458"; transcript_id "GBI_00458.3"; exon_number "3";
Scaffold2	StringTie	transcript	14545893	14547730	.	-	.	gene_id "GBI_00458"; transcript_id "GBI_00458.4"; gene_name "GBI_00458"; oId "STRG.587.1"; cmp_ref "GBI_00458-RA"; class_code "j"; tss_id "TSS12649";
Scaffold2	StringTie	exon	14545893	14547236	.	-	.	gene_id "GBI_00458"; transcript_id "GBI_00458.4"; exon_number "1";
Scaffold2	StringTie	exon	14547433	14547730	.	-	.	gene_id "GBI_00458"; transcript_id "GBI_00458.4"; exon_number "2";
Scaffold2	maker	CDS	14218789	14219139	.	-	0	gene_id "GBI_00458"; transcript_id "GBI_00458-RA"; Parent "GBI_00458-RA"; gene_name "GBI_00458";
Scaffold2	maker	CDS	14538491	14538513	.	-	2	gene_id "GBI_00458"; transcript_id "GBI_00458-RA"; Parent "GBI_00458-RA"; gene_name "GBI_00458";
Scaffold2	maker	CDS	14545901	14547236	.	-	0	gene_id "GBI_00458"; transcript_id "GBI_00458-RA"; Parent "GBI_00458-RA"; gene_name "GBI_00458";
Scaffold2	maker	CDS	14547433	14547497	.	-	2	gene_id "GBI_00458"; transcript_id "GBI_00458-RA"; Parent "GBI_00458-RA"; gene_name "GBI_00458";
Scaffold2	maker	CDS	14548046	14548259	.	-	0	gene_id "GBI_00458"; transcript_id "GBI_00458-RA"; Parent "GBI_00458-RA"; gene_name "GBI_00458";
Scaffold2	maker	CDS	14218789	14219139	.	-	0	gene_id "GBI_00458"; transcript_id "GBI_00458-RB"; Parent "GBI_00458-RB"; gene_name "GBI_00458"; previous_transcript_id "GBI_00458-RB";
Scaffold2	maker	CDS	14545923	14547236	.	-	0	gene_id "GBI_00458"; transcript_id "GBI_00458-RB"; Parent "GBI_00458-RB"; gene_name "GBI_00458"; previous_transcript_id "GBI_00458-RB";
Scaffold2	maker	CDS	14547433	14547497	.	-	2	gene_id "GBI_00458"; transcript_id "GBI_00458-RB"; Parent "GBI_00458-RB"; gene_name "GBI_00458"; previous_transcript_id "GBI_00458-RB";
Scaffold2	maker	CDS	14548046	14548259	.	-	0	gene_id "GBI_00458"; transcript_id "GBI_00458-RB"; Parent "GBI_00458-RB"; gene_name "GBI_00458"; previous_transcript_id "GBI_00458-RB";
Scaffold2	AGAT	gene	14427701	14427776	.	+	.	gene_id "GBI_00459"; gene_name "GBI_00459";
Scaffold2	AGAT	transcript	14427701	14427776	.	+	.	gene_id "GBI_00459"; transcript_id "GBI_00459-RA"; Parent "GBI_00459"; gene_name "GBI_00459";
Scaffold2	maker	exon	14427701	14427776	.	+	.	gene_id "GBI_00459"; transcript_id "GBI_00459-RA"; Parent "GBI_00459-RA"; gene_name "GBI_00459";
Scaffold2	AGAT	gene	14636895	14636965	.	+	.	gene_id "GBI_00460"; gene_name "GBI_00460";
Scaffold2	AGAT	transcript	14636895	14636965	.	+	.	gene_id "GBI_00460"; transcript_id "GBI_00460-RA"; Parent "GBI_00460"; gene_name "GBI_00460";
Scaffold2	maker	exon	14636895	14636965	.	+	.	gene_id "GBI_00460"; transcript_id "GBI_00460-RA"; Parent "GBI_00460-RA"; gene_name "GBI_00460";
Scaffold2	AGAT	gene	15199929	15201911	.	-	.	gene_id "GBI_00461"; gene_name "GBI_00461";
Scaffold2	AGAT	transcript	15199929	15201911	.	-	.	gene_id "GBI_00461"; transcript_id "GBI_00461-RA"; Parent "GBI_00461"; gene_name "GBI_00461";
Scaffold2	maker	exon	15199929	15200399	.	-	.	gene_id "GBI_00461"; transcript_id "GBI_00461-RA"; Parent "GBI_00461-RA"; gene_name "GBI_00461";
Scaffold2	maker	exon	15201586	15201911	.	-	.	gene_id "GBI_00461"; transcript_id "GBI_00461-RA"; Parent "GBI_00461-RA"; gene_name "GBI_00461";
Scaffold2	maker	CDS	15200367	15200399	.	-	0	gene_id "GBI_00461"; transcript_id "GBI_00461-RA"; Parent "GBI_00461-RA"; gene_name "GBI_00461";
Scaffold2	maker	CDS	15201586	15201798	.	-	0	gene_id "GBI_00461"; transcript_id "GBI_00461-RA"; Parent "GBI_00461-RA"; gene_name "GBI_00461";
Scaffold2	AGAT	five_prime_UTR	15201799	15201911	.	-	.	gene_id "GBI_00461"; transcript_id "GBI_00461-RA"; Parent "GBI_00461-RA"; gene_name "GBI_00461";
Scaffold2	AGAT	three_prime_UTR	15199929	15200366	.	-	.	gene_id "GBI_00461"; transcript_id "GBI_00461-RA"; Parent "GBI_00461-RA"; gene_name "GBI_00461";
Scaffold2	AGAT	gene	15224200	15226183	.	-	.	gene_id "GBI_00462"; gene_name "GBI_00462";
Scaffold2	AGAT	transcript	15224200	15226183	.	-	.	gene_id "GBI_00462"; transcript_id "GBI_00462-RA"; Parent "GBI_00462"; gene_name "GBI_00462";
Scaffold2	maker	exon	15224200	15225780	.	-	.	gene_id "GBI_00462"; transcript_id "GBI_00462-RA"; Parent "GBI_00462-RA"; gene_name "GBI_00462";
Scaffold2	maker	exon	15225899	15226183	.	-	.	gene_id "GBI_00462"; transcript_id "GBI_00462-RA"; Parent "GBI_00462-RA"; gene_name "GBI_00462";
Scaffold2	maker	CDS	15224695	15225780	.	-	0	gene_id "GBI_00462"; transcript_id "GBI_00462-RA"; Parent "GBI_00462-RA"; gene_name "GBI_00462";
Scaffold2	maker	CDS	15225899	15225964	.	-	0	gene_id "GBI_00462"; transcript_id "GBI_00462-RA"; Parent "GBI_00462-RA"; gene_name "GBI_00462";
Scaffold2	AGAT	five_prime_UTR	15225965	15226183	.	-	.	gene_id "GBI_00462"; transcript_id "GBI_00462-RA"; Parent "GBI_00462-RA"; gene_name "GBI_00462";
Scaffold2	AGAT	three_prime_UTR	15224200	15224694	.	-	.	gene_id "GBI_00462"; transcript_id "GBI_00462-RA"; Parent "GBI_00462-RA"; gene_name "GBI_00462";
Scaffold2	AGAT	gene	15540292	15541071	.	-	.	gene_id "GBI_00463"; gene_name "GBI_00463";
Scaffold2	AGAT	transcript	15540292	15541071	.	-	.	gene_id "GBI_00463"; transcript_id "GBI_00463-RA"; Parent "GBI_00463"; gene_name "GBI_00463";
Scaffold2	maker	exon	15540292	15541071	.	-	.	gene_id "GBI_00463"; transcript_id "GBI_00463-RA"; Parent "GBI_00463-RA"; gene_name "GBI_00463";
Scaffold2	maker	CDS	15540292	15541071	.	-	0	gene_id "GBI_00463"; transcript_id "GBI_00463-RA"; Parent "GBI_00463-RA"; gene_name "GBI_00463";
Scaffold2	AGAT	gene	15600223	15604338	.	-	.	gene_id "GBI_00464"; gene_name "GBI_00464";
Scaffold2	AGAT	transcript	15600223	15604338	.	-	.	gene_id "GBI_00464"; transcript_id "GBI_00464-RA"; Parent "GBI_00464"; gene_name "GBI_00464";
Scaffold2	maker	exon	15600223	15600720	.	-	.	gene_id "GBI_00464"; transcript_id "GBI_00464-RA"; Parent "GBI_00464-RA"; gene_name "GBI_00464";
Scaffold2	maker	exon	15600859	15601054	.	-	.	gene_id "GBI_00464"; transcript_id "GBI_00464-RA"; Parent "GBI_00464-RA"; gene_name "GBI_00464";
Scaffold2	maker	exon	15601387	15601472	.	-	.	gene_id "GBI_00464"; transcript_id "GBI_00464-RA"; Parent "GBI_00464-RA"; gene_name "GBI_00464";
Scaffold2	maker	exon	15603699	15604030	.	-	.	gene_id "GBI_00464"; transcript_id "GBI_00464-RA"; Parent "GBI_00464-RA"; gene_name "GBI_00464";
Scaffold2	maker	exon	15604166	15604338	.	-	.	gene_id "GBI_00464"; transcript_id "GBI_00464-RA"; Parent "GBI_00464-RA"; gene_name "GBI_00464";
Scaffold2	maker	CDS	15600628	15600720	.	-	0	gene_id "GBI_00464"; transcript_id "GBI_00464-RA"; Parent "GBI_00464-RA"; gene_name "GBI_00464";
Scaffold2	maker	CDS	15600859	15601054	.	-	1	gene_id "GBI_00464"; transcript_id "GBI_00464-RA"; Parent "GBI_00464-RA"; gene_name "GBI_00464";
Scaffold2	maker	CDS	15601387	15601472	.	-	0	gene_id "GBI_00464"; transcript_id "GBI_00464-RA"; Parent "GBI_00464-RA"; gene_name "GBI_00464";
Scaffold2	maker	CDS	15603699	15604030	.	-	2	gene_id "GBI_00464"; transcript_id "GBI_00464-RA"; Parent "GBI_00464-RA"; gene_name "GBI_00464";
Scaffold2	maker	CDS	15604166	15604229	.	-	0	gene_id "GBI_00464"; transcript_id "GBI_00464-RA"; Parent "GBI_00464-RA"; gene_name "GBI_00464";
Scaffold2	AGAT	five_prime_UTR	15604230	15604338	.	-	.	gene_id "GBI_00464"; transcript_id "GBI_00464-RA"; Parent "GBI_00464-RA"; gene_name "GBI_00464";
Scaffold2	AGAT	three_prime_UTR	15600223	15600627	.	-	.	gene_id "GBI_00464"; transcript_id "GBI_00464-RA"; Parent "GBI_00464-RA"; gene_name "GBI_00464";
Scaffold2	AGAT	gene	15604290	15628268	.	+	.	gene_id "GBI_00465"; gene_name "GBI_00465";
Scaffold2	AGAT	transcript	15604290	15628268	.	+	.	gene_id "GBI_00465"; transcript_id "GBI_00465-RA"; Parent "GBI_00465"; gene_name "GBI_00465";
Scaffold2	maker	exon	15604290	15604645	.	+	.	gene_id "GBI_00465"; transcript_id "GBI_00465-RA"; Parent "GBI_00465-RA"; gene_name "GBI_00465";
Scaffold2	maker	exon	15607475	15607714	.	+	.	gene_id "GBI_00465"; transcript_id "GBI_00465-RA"; Parent "GBI_00465-RA"; gene_name "GBI_00465";
Scaffold2	maker	exon	15607909	15607999	.	+	.	gene_id "GBI_00465"; transcript_id "GBI_00465-RA"; Parent "GBI_00465-RA"; gene_name "GBI_00465";
Scaffold2	maker	exon	15608086	15608166	.	+	.	gene_id "GBI_00465"; transcript_id "GBI_00465-RA"; Parent "GBI_00465-RA"; gene_name "GBI_00465";
Scaffold2	maker	exon	15608939	15609037	.	+	.	gene_id "GBI_00465"; transcript_id "GBI_00465-RA"; Parent "GBI_00465-RA"; gene_name "GBI_00465";
Scaffold2	maker	exon	15609120	15609170	.	+	.	gene_id "GBI_00465"; transcript_id "GBI_00465-RA"; Parent "GBI_00465-RA"; gene_name "GBI_00465";
Scaffold2	maker	exon	15610972	15611054	.	+	.	gene_id "GBI_00465"; transcript_id "GBI_00465-RA"; Parent "GBI_00465-RA"; gene_name "GBI_00465";
Scaffold2	maker	exon	15615378	15615513	.	+	.	gene_id "GBI_00465"; transcript_id "GBI_00465-RA"; Parent "GBI_00465-RA"; gene_name "GBI_00465";
Scaffold2	maker	exon	15615833	15616403	.	+	.	gene_id "GBI_00465"; transcript_id "GBI_00465-RA"; Parent "GBI_00465-RA"; gene_name "GBI_00465";
Scaffold2	maker	exon	15628093	15628268	.	+	.	gene_id "GBI_00465"; transcript_id "GBI_00465-RA"; Parent "GBI_00465-RA"; gene_name "GBI_00465";
Scaffold2	StringTie	transcript	15604430	15617706	.	+	.	gene_id "GBI_00465"; transcript_id "GBI_00465.2"; gene_name "GBI_00465"; oId "STRG.715.1"; cmp_ref "GBI_00465-RA"; class_code "j"; tss_id "TSS12392";
Scaffold2	StringTie	exon	15604430	15604645	.	+	.	gene_id "GBI_00465"; transcript_id "GBI_00465.2"; exon_number "1";
Scaffold2	StringTie	exon	15607211	15607284	.	+	.	gene_id "GBI_00465"; transcript_id "GBI_00465.2"; exon_number "2";
Scaffold2	StringTie	exon	15607459	15607714	.	+	.	gene_id "GBI_00465"; transcript_id "GBI_00465.2"; exon_number "3";
Scaffold2	StringTie	exon	15607909	15607999	.	+	.	gene_id "GBI_00465"; transcript_id "GBI_00465.2"; exon_number "4";
Scaffold2	StringTie	exon	15608086	15608166	.	+	.	gene_id "GBI_00465"; transcript_id "GBI_00465.2"; exon_number "5";
Scaffold2	StringTie	exon	15608939	15609037	.	+	.	gene_id "GBI_00465"; transcript_id "GBI_00465.2"; exon_number "6";
Scaffold2	StringTie	exon	15609120	15609170	.	+	.	gene_id "GBI_00465"; transcript_id "GBI_00465.2"; exon_number "7";
Scaffold2	StringTie	exon	15610972	15611054	.	+	.	gene_id "GBI_00465"; transcript_id "GBI_00465.2"; exon_number "8";
Scaffold2	StringTie	exon	15615378	15615513	.	+	.	gene_id "GBI_00465"; transcript_id "GBI_00465.2"; exon_number "9";
Scaffold2	StringTie	exon	15615833	15617706	.	+	.	gene_id "GBI_00465"; transcript_id "GBI_00465.2"; exon_number "10";
Scaffold2	StringTie	transcript	15604671	15617706	.	+	.	gene_id "GBI_00465"; transcript_id "GBI_00465.3"; gene_name "GBI_00465"; oId "STRG.715.3"; cmp_ref "GBI_00465-RA"; class_code "j"; tss_id "TSS12393";
Scaffold2	StringTie	exon	15604671	15604834	.	+	.	gene_id "GBI_00465"; transcript_id "GBI_00465.3"; exon_number "1";
Scaffold2	StringTie	exon	15607211	15607284	.	+	.	gene_id "GBI_00465"; transcript_id "GBI_00465.3"; exon_number "2";
Scaffold2	StringTie	exon	15607459	15607714	.	+	.	gene_id "GBI_00465"; transcript_id "GBI_00465.3"; exon_number "3";
Scaffold2	StringTie	exon	15607909	15607999	.	+	.	gene_id "GBI_00465"; transcript_id "GBI_00465.3"; exon_number "4";
Scaffold2	StringTie	exon	15608086	15608166	.	+	.	gene_id "GBI_00465"; transcript_id "GBI_00465.3"; exon_number "5";
Scaffold2	StringTie	exon	15608939	15609037	.	+	.	gene_id "GBI_00465"; transcript_id "GBI_00465.3"; exon_number "6";
Scaffold2	StringTie	exon	15609120	15609170	.	+	.	gene_id "GBI_00465"; transcript_id "GBI_00465.3"; exon_number "7";
Scaffold2	StringTie	exon	15610972	15611054	.	+	.	gene_id "GBI_00465"; transcript_id "GBI_00465.3"; exon_number "8";
Scaffold2	StringTie	exon	15615378	15615513	.	+	.	gene_id "GBI_00465"; transcript_id "GBI_00465.3"; exon_number "9";
Scaffold2	StringTie	exon	15615833	15617706	.	+	.	gene_id "GBI_00465"; transcript_id "GBI_00465.3"; exon_number "10";
Scaffold2	StringTie	transcript	15604671	15624287	.	+	.	gene_id "GBI_00465"; transcript_id "GBI_00465.4"; gene_name "GBI_00465"; oId "STRG.715.2"; cmp_ref "GBI_00465-RA"; class_code "j"; tss_id "TSS12393";
Scaffold2	StringTie	exon	15604671	15604834	.	+	.	gene_id "GBI_00465"; transcript_id "GBI_00465.4"; exon_number "1";
Scaffold2	StringTie	exon	15607211	15607284	.	+	.	gene_id "GBI_00465"; transcript_id "GBI_00465.4"; exon_number "2";
Scaffold2	StringTie	exon	15607459	15607714	.	+	.	gene_id "GBI_00465"; transcript_id "GBI_00465.4"; exon_number "3";
Scaffold2	StringTie	exon	15607909	15607999	.	+	.	gene_id "GBI_00465"; transcript_id "GBI_00465.4"; exon_number "4";
Scaffold2	StringTie	exon	15608086	15608166	.	+	.	gene_id "GBI_00465"; transcript_id "GBI_00465.4"; exon_number "5";
Scaffold2	StringTie	exon	15608939	15609037	.	+	.	gene_id "GBI_00465"; transcript_id "GBI_00465.4"; exon_number "6";
Scaffold2	StringTie	exon	15609120	15609170	.	+	.	gene_id "GBI_00465"; transcript_id "GBI_00465.4"; exon_number "7";
Scaffold2	StringTie	exon	15610972	15611054	.	+	.	gene_id "GBI_00465"; transcript_id "GBI_00465.4"; exon_number "8";
Scaffold2	StringTie	exon	15615378	15615513	.	+	.	gene_id "GBI_00465"; transcript_id "GBI_00465.4"; exon_number "9";
Scaffold2	StringTie	exon	15615833	15617604	.	+	.	gene_id "GBI_00465"; transcript_id "GBI_00465.4"; exon_number "10";
Scaffold2	StringTie	exon	15620225	15624287	.	+	.	gene_id "GBI_00465"; transcript_id "GBI_00465.4"; exon_number "11";
Scaffold2	maker	CDS	15607503	15607714	.	+	0	gene_id "GBI_00465"; transcript_id "GBI_00465-RA"; Parent "GBI_00465-RA"; gene_name "GBI_00465";
Scaffold2	maker	CDS	15607909	15607999	.	+	1	gene_id "GBI_00465"; transcript_id "GBI_00465-RA"; Parent "GBI_00465-RA"; gene_name "GBI_00465";
Scaffold2	maker	CDS	15608086	15608166	.	+	0	gene_id "GBI_00465"; transcript_id "GBI_00465-RA"; Parent "GBI_00465-RA"; gene_name "GBI_00465";
Scaffold2	maker	CDS	15608939	15609037	.	+	0	gene_id "GBI_00465"; transcript_id "GBI_00465-RA"; Parent "GBI_00465-RA"; gene_name "GBI_00465";
Scaffold2	maker	CDS	15609120	15609170	.	+	0	gene_id "GBI_00465"; transcript_id "GBI_00465-RA"; Parent "GBI_00465-RA"; gene_name "GBI_00465";
Scaffold2	maker	CDS	15610972	15611054	.	+	0	gene_id "GBI_00465"; transcript_id "GBI_00465-RA"; Parent "GBI_00465-RA"; gene_name "GBI_00465";
Scaffold2	maker	CDS	15615378	15615513	.	+	1	gene_id "GBI_00465"; transcript_id "GBI_00465-RA"; Parent "GBI_00465-RA"; gene_name "GBI_00465";
Scaffold2	maker	CDS	15615833	15616403	.	+	0	gene_id "GBI_00465"; transcript_id "GBI_00465-RA"; Parent "GBI_00465-RA"; gene_name "GBI_00465";
Scaffold2	maker	CDS	15628093	15628268	.	+	2	gene_id "GBI_00465"; transcript_id "GBI_00465-RA"; Parent "GBI_00465-RA"; gene_name "GBI_00465";
Scaffold2	AGAT	five_prime_UTR	15604290	15604645	.	+	.	gene_id "GBI_00465"; transcript_id "GBI_00465-RA"; Parent "GBI_00465-RA"; gene_name "GBI_00465";
Scaffold2	AGAT	five_prime_UTR	15607475	15607502	.	+	.	gene_id "GBI_00465"; transcript_id "GBI_00465-RA"; Parent "GBI_00465-RA"; gene_name "GBI_00465";
Scaffold2	AGAT	gene	15703098	15709415	.	-	.	gene_id "GBI_00466"; gene_name "GBI_00466";
Scaffold2	AGAT	transcript	15703098	15709415	.	-	.	gene_id "GBI_00466"; transcript_id "GBI_00466-RA"; Parent "GBI_00466"; gene_name "GBI_00466";
Scaffold2	maker	exon	15703098	15703688	.	-	.	gene_id "GBI_00466"; transcript_id "GBI_00466-RA"; Parent "GBI_00466-RA"; gene_name "GBI_00466";
Scaffold2	maker	exon	15705895	15706147	.	-	.	gene_id "GBI_00466"; transcript_id "GBI_00466-RA"; Parent "GBI_00466-RA"; gene_name "GBI_00466";
Scaffold2	maker	exon	15706594	15706741	.	-	.	gene_id "GBI_00466"; transcript_id "GBI_00466-RA"; Parent "GBI_00466-RA"; gene_name "GBI_00466";
Scaffold2	maker	exon	15708320	15708510	.	-	.	gene_id "GBI_00466"; transcript_id "GBI_00466-RA"; Parent "GBI_00466-RA"; gene_name "GBI_00466";
Scaffold2	maker	exon	15709306	15709415	.	-	.	gene_id "GBI_00466"; transcript_id "GBI_00466-RA"; Parent "GBI_00466-RA"; gene_name "GBI_00466";
Scaffold2	maker	CDS	15703401	15703688	.	-	0	gene_id "GBI_00466"; transcript_id "GBI_00466-RA"; Parent "GBI_00466-RA"; gene_name "GBI_00466";
Scaffold2	maker	CDS	15705895	15706147	.	-	1	gene_id "GBI_00466"; transcript_id "GBI_00466-RA"; Parent "GBI_00466-RA"; gene_name "GBI_00466";
Scaffold2	maker	CDS	15706594	15706741	.	-	2	gene_id "GBI_00466"; transcript_id "GBI_00466-RA"; Parent "GBI_00466-RA"; gene_name "GBI_00466";
Scaffold2	maker	CDS	15708320	15708510	.	-	1	gene_id "GBI_00466"; transcript_id "GBI_00466-RA"; Parent "GBI_00466-RA"; gene_name "GBI_00466";
Scaffold2	maker	CDS	15709306	15709415	.	-	0	gene_id "GBI_00466"; transcript_id "GBI_00466-RA"; Parent "GBI_00466-RA"; gene_name "GBI_00466";
Scaffold2	AGAT	three_prime_UTR	15703098	15703400	.	-	.	gene_id "GBI_00466"; transcript_id "GBI_00466-RA"; Parent "GBI_00466-RA"; gene_name "GBI_00466";
Scaffold2	AGAT	gene	15717862	15720223	.	-	.	gene_id "GBI_00467"; gene_name "GBI_00467";
Scaffold2	AGAT	transcript	15717862	15720223	.	-	.	gene_id "GBI_00467"; transcript_id "GBI_00467-RA"; Parent "GBI_00467"; gene_name "GBI_00467";
Scaffold2	maker	exon	15717862	15718170	.	-	.	gene_id "GBI_00467"; transcript_id "GBI_00467-RA"; Parent "GBI_00467-RA"; gene_name "GBI_00467";
Scaffold2	maker	exon	15719999	15720223	.	-	.	gene_id "GBI_00467"; transcript_id "GBI_00467-RA"; Parent "GBI_00467-RA"; gene_name "GBI_00467";
Scaffold2	maker	CDS	15717922	15718170	.	-	0	gene_id "GBI_00467"; transcript_id "GBI_00467-RA"; Parent "GBI_00467-RA"; gene_name "GBI_00467";
Scaffold2	maker	CDS	15719999	15720223	.	-	0	gene_id "GBI_00467"; transcript_id "GBI_00467-RA"; Parent "GBI_00467-RA"; gene_name "GBI_00467";
Scaffold2	AGAT	three_prime_UTR	15717862	15717921	.	-	.	gene_id "GBI_00467"; transcript_id "GBI_00467-RA"; Parent "GBI_00467-RA"; gene_name "GBI_00467";
Scaffold2	AGAT	gene	15810800	15815218	.	+	.	gene_id "GBI_00470"; gene_name "GBI_00470";
Scaffold2	AGAT	transcript	15810800	15815218	.	+	.	gene_id "GBI_00470"; transcript_id "GBI_00470-RA"; Parent "GBI_00470"; gene_name "GBI_00470";
Scaffold2	maker	exon	15810800	15810905	.	+	.	gene_id "GBI_00470"; transcript_id "GBI_00470-RA"; Parent "GBI_00470-RA"; gene_name "GBI_00470";
Scaffold2	maker	exon	15814598	15814822	.	+	.	gene_id "GBI_00470"; transcript_id "GBI_00470-RA"; Parent "GBI_00470-RA"; gene_name "GBI_00470";
Scaffold2	maker	exon	15815180	15815218	.	+	.	gene_id "GBI_00470"; transcript_id "GBI_00470-RA"; Parent "GBI_00470-RA"; gene_name "GBI_00470";
Scaffold2	maker	CDS	15810807	15810905	.	+	0	gene_id "GBI_00470"; transcript_id "GBI_00470-RA"; Parent "GBI_00470-RA"; gene_name "GBI_00470";
Scaffold2	maker	CDS	15814598	15814822	.	+	0	gene_id "GBI_00470"; transcript_id "GBI_00470-RA"; Parent "GBI_00470-RA"; gene_name "GBI_00470";
Scaffold2	maker	CDS	15815180	15815218	.	+	0	gene_id "GBI_00470"; transcript_id "GBI_00470-RA"; Parent "GBI_00470-RA"; gene_name "GBI_00470";
Scaffold2	AGAT	five_prime_UTR	15810800	15810806	.	+	.	gene_id "GBI_00470"; transcript_id "GBI_00470-RA"; Parent "GBI_00470-RA"; gene_name "GBI_00470";
Scaffold2	AGAT	gene	15816971	15838455	.	+	.	gene_id "GBI_00471"; gene_name "GBI_00471";
Scaffold2	StringTie	transcript	15816971	15838455	.	+	.	gene_id "GBI_00471"; transcript_id "GBI_00471.1"; gene_name "GBI_00471"; oId "STRG.721.3"; cmp_ref "GBI_00471-RA"; class_code "j"; tss_id "TSS12400";
Scaffold2	StringTie	exon	15816971	15817998	.	+	.	gene_id "GBI_00471"; transcript_id "GBI_00471.1"; exon_number "1";
Scaffold2	StringTie	exon	15820723	15820872	.	+	.	gene_id "GBI_00471"; transcript_id "GBI_00471.1"; exon_number "2";
Scaffold2	StringTie	exon	15827672	15827839	.	+	.	gene_id "GBI_00471"; transcript_id "GBI_00471.1"; exon_number "3";
Scaffold2	StringTie	exon	15828219	15828378	.	+	.	gene_id "GBI_00471"; transcript_id "GBI_00471.1"; exon_number "4";
Scaffold2	StringTie	exon	15828612	15828782	.	+	.	gene_id "GBI_00471"; transcript_id "GBI_00471.1"; exon_number "5";
Scaffold2	StringTie	exon	15829324	15829483	.	+	.	gene_id "GBI_00471"; transcript_id "GBI_00471.1"; exon_number "6";
Scaffold2	StringTie	exon	15831314	15831472	.	+	.	gene_id "GBI_00471"; transcript_id "GBI_00471.1"; exon_number "7";
Scaffold2	StringTie	exon	15833973	15834108	.	+	.	gene_id "GBI_00471"; transcript_id "GBI_00471.1"; exon_number "8";
Scaffold2	StringTie	exon	15834465	15834570	.	+	.	gene_id "GBI_00471"; transcript_id "GBI_00471.1"; exon_number "9";
Scaffold2	StringTie	exon	15834826	15835050	.	+	.	gene_id "GBI_00471"; transcript_id "GBI_00471.1"; exon_number "10";
Scaffold2	StringTie	exon	15838181	15838455	.	+	.	gene_id "GBI_00471"; transcript_id "GBI_00471.1"; exon_number "11";
Scaffold2	StringTie	transcript	15816971	15838455	.	+	.	gene_id "GBI_00471"; transcript_id "GBI_00471.2"; gene_name "GBI_00471"; oId "STRG.721.2"; cmp_ref "GBI_00471-RA"; class_code "j"; tss_id "TSS12400";
Scaffold2	StringTie	exon	15816971	15817998	.	+	.	gene_id "GBI_00471"; transcript_id "GBI_00471.2"; exon_number "1";
Scaffold2	StringTie	exon	15820723	15820872	.	+	.	gene_id "GBI_00471"; transcript_id "GBI_00471.2"; exon_number "2";
Scaffold2	StringTie	exon	15823727	15823943	.	+	.	gene_id "GBI_00471"; transcript_id "GBI_00471.2"; exon_number "3";
Scaffold2	StringTie	exon	15827672	15827839	.	+	.	gene_id "GBI_00471"; transcript_id "GBI_00471.2"; exon_number "4";
Scaffold2	StringTie	exon	15828219	15828378	.	+	.	gene_id "GBI_00471"; transcript_id "GBI_00471.2"; exon_number "5";
Scaffold2	StringTie	exon	15828612	15828782	.	+	.	gene_id "GBI_00471"; transcript_id "GBI_00471.2"; exon_number "6";
Scaffold2	StringTie	exon	15829324	15829483	.	+	.	gene_id "GBI_00471"; transcript_id "GBI_00471.2"; exon_number "7";
Scaffold2	StringTie	exon	15830161	15830231	.	+	.	gene_id "GBI_00471"; transcript_id "GBI_00471.2"; exon_number "8";
Scaffold2	StringTie	exon	15831314	15831472	.	+	.	gene_id "GBI_00471"; transcript_id "GBI_00471.2"; exon_number "9";
Scaffold2	StringTie	exon	15833973	15834108	.	+	.	gene_id "GBI_00471"; transcript_id "GBI_00471.2"; exon_number "10";
Scaffold2	StringTie	exon	15834465	15834570	.	+	.	gene_id "GBI_00471"; transcript_id "GBI_00471.2"; exon_number "11";
Scaffold2	StringTie	exon	15834826	15835050	.	+	.	gene_id "GBI_00471"; transcript_id "GBI_00471.2"; exon_number "12";
Scaffold2	StringTie	exon	15838181	15838455	.	+	.	gene_id "GBI_00471"; transcript_id "GBI_00471.2"; exon_number "13";
Scaffold2	StringTie	transcript	15816971	15838455	.	+	.	gene_id "GBI_00471"; transcript_id "GBI_00471.3"; gene_name "GBI_00471"; oId "STRG.721.5"; cmp_ref "GBI_00471-RD"; class_code "j"; tss_id "TSS12400";
Scaffold2	StringTie	exon	15816971	15818341	.	+	.	gene_id "GBI_00471"; transcript_id "GBI_00471.3"; exon_number "1";
Scaffold2	StringTie	exon	15818428	15818597	.	+	.	gene_id "GBI_00471"; transcript_id "GBI_00471.3"; exon_number "2";
Scaffold2	StringTie	exon	15820723	15820872	.	+	.	gene_id "GBI_00471"; transcript_id "GBI_00471.3"; exon_number "3";
Scaffold2	StringTie	exon	15827672	15827839	.	+	.	gene_id "GBI_00471"; transcript_id "GBI_00471.3"; exon_number "4";
Scaffold2	StringTie	exon	15828219	15828378	.	+	.	gene_id "GBI_00471"; transcript_id "GBI_00471.3"; exon_number "5";
Scaffold2	StringTie	exon	15828640	15828782	.	+	.	gene_id "GBI_00471"; transcript_id "GBI_00471.3"; exon_number "6";
Scaffold2	StringTie	exon	15829324	15829483	.	+	.	gene_id "GBI_00471"; transcript_id "GBI_00471.3"; exon_number "7";
Scaffold2	StringTie	exon	15831314	15831472	.	+	.	gene_id "GBI_00471"; transcript_id "GBI_00471.3"; exon_number "8";
Scaffold2	StringTie	exon	15833973	15834108	.	+	.	gene_id "GBI_00471"; transcript_id "GBI_00471.3"; exon_number "9";
Scaffold2	StringTie	exon	15834465	15834570	.	+	.	gene_id "GBI_00471"; transcript_id "GBI_00471.3"; exon_number "10";
Scaffold2	StringTie	exon	15834826	15835050	.	+	.	gene_id "GBI_00471"; transcript_id "GBI_00471.3"; exon_number "11";
Scaffold2	StringTie	exon	15838181	15838455	.	+	.	gene_id "GBI_00471"; transcript_id "GBI_00471.3"; exon_number "12";
Scaffold2	StringTie	transcript	15816971	15838455	.	+	.	gene_id "GBI_00471"; transcript_id "GBI_00471.4"; gene_name "GBI_00471"; oId "STRG.721.4"; cmp_ref "GBI_00471-RD"; class_code "j"; tss_id "TSS12400";
Scaffold2	StringTie	exon	15816971	15817998	.	+	.	gene_id "GBI_00471"; transcript_id "GBI_00471.4"; exon_number "1";
Scaffold2	StringTie	exon	15818445	15818597	.	+	.	gene_id "GBI_00471"; transcript_id "GBI_00471.4"; exon_number "2";
Scaffold2	StringTie	exon	15820723	15820872	.	+	.	gene_id "GBI_00471"; transcript_id "GBI_00471.4"; exon_number "3";
Scaffold2	StringTie	exon	15827672	15827839	.	+	.	gene_id "GBI_00471"; transcript_id "GBI_00471.4"; exon_number "4";
Scaffold2	StringTie	exon	15828219	15828378	.	+	.	gene_id "GBI_00471"; transcript_id "GBI_00471.4"; exon_number "5";
Scaffold2	StringTie	exon	15828612	15828782	.	+	.	gene_id "GBI_00471"; transcript_id "GBI_00471.4"; exon_number "6";
Scaffold2	StringTie	exon	15829324	15829483	.	+	.	gene_id "GBI_00471"; transcript_id "GBI_00471.4"; exon_number "7";
Scaffold2	StringTie	exon	15831314	15831472	.	+	.	gene_id "GBI_00471"; transcript_id "GBI_00471.4"; exon_number "8";
Scaffold2	StringTie	exon	15833973	15834108	.	+	.	gene_id "GBI_00471"; transcript_id "GBI_00471.4"; exon_number "9";
Scaffold2	StringTie	exon	15834465	15834570	.	+	.	gene_id "GBI_00471"; transcript_id "GBI_00471.4"; exon_number "10";
Scaffold2	StringTie	exon	15834826	15835050	.	+	.	gene_id "GBI_00471"; transcript_id "GBI_00471.4"; exon_number "11";
Scaffold2	StringTie	exon	15838181	15838455	.	+	.	gene_id "GBI_00471"; transcript_id "GBI_00471.4"; exon_number "12";
Scaffold2	StringTie	transcript	15816971	15838455	.	+	.	gene_id "GBI_00471"; transcript_id "GBI_00471.5"; gene_name "GBI_00471"; oId "STRG.721.1"; cmp_ref "GBI_00471-RD"; class_code "j"; tss_id "TSS12400";
Scaffold2	StringTie	exon	15816971	15817998	.	+	.	gene_id "GBI_00471"; transcript_id "GBI_00471.5"; exon_number "1";
Scaffold2	StringTie	exon	15818146	15818597	.	+	.	gene_id "GBI_00471"; transcript_id "GBI_00471.5"; exon_number "2";
Scaffold2	StringTie	exon	15820723	15820872	.	+	.	gene_id "GBI_00471"; transcript_id "GBI_00471.5"; exon_number "3";
Scaffold2	StringTie	exon	15823727	15823943	.	+	.	gene_id "GBI_00471"; transcript_id "GBI_00471.5"; exon_number "4";
Scaffold2	StringTie	exon	15827672	15827839	.	+	.	gene_id "GBI_00471"; transcript_id "GBI_00471.5"; exon_number "5";
Scaffold2	StringTie	exon	15828219	15828378	.	+	.	gene_id "GBI_00471"; transcript_id "GBI_00471.5"; exon_number "6";
Scaffold2	StringTie	exon	15828612	15828782	.	+	.	gene_id "GBI_00471"; transcript_id "GBI_00471.5"; exon_number "7";
Scaffold2	StringTie	exon	15829324	15829483	.	+	.	gene_id "GBI_00471"; transcript_id "GBI_00471.5"; exon_number "8";
Scaffold2	StringTie	exon	15831314	15831472	.	+	.	gene_id "GBI_00471"; transcript_id "GBI_00471.5"; exon_number "9";
Scaffold2	StringTie	exon	15833973	15834108	.	+	.	gene_id "GBI_00471"; transcript_id "GBI_00471.5"; exon_number "10";
Scaffold2	StringTie	exon	15834465	15834570	.	+	.	gene_id "GBI_00471"; transcript_id "GBI_00471.5"; exon_number "11";
Scaffold2	StringTie	exon	15834826	15835050	.	+	.	gene_id "GBI_00471"; transcript_id "GBI_00471.5"; exon_number "12";
Scaffold2	StringTie	exon	15838181	15838455	.	+	.	gene_id "GBI_00471"; transcript_id "GBI_00471.5"; exon_number "13";
Scaffold2	AGAT	transcript	15817359	15838448	.	+	.	gene_id "GBI_00471"; transcript_id "GBI_00471-RA"; Parent "GBI_00471"; gene_name "GBI_00471";
Scaffold2	maker	exon	15817359	15817998	.	+	.	gene_id "GBI_00471"; transcript_id "GBI_00471-RA"; Parent "GBI_00471-RA"; gene_name "GBI_00471";
Scaffold2	maker	exon	15820723	15820872	.	+	.	gene_id "GBI_00471"; transcript_id "GBI_00471-RA"; Parent "GBI_00471-RA"; gene_name "GBI_00471";
Scaffold2	maker	exon	15827672	15827839	.	+	.	gene_id "GBI_00471"; transcript_id "GBI_00471-RA"; Parent "GBI_00471-RA"; gene_name "GBI_00471";
Scaffold2	maker	exon	15828219	15828378	.	+	.	gene_id "GBI_00471"; transcript_id "GBI_00471-RA"; Parent "GBI_00471-RA"; gene_name "GBI_00471";
Scaffold2	maker	exon	15828612	15828782	.	+	.	gene_id "GBI_00471"; transcript_id "GBI_00471-RA"; Parent "GBI_00471-RA"; gene_name "GBI_00471";
Scaffold2	maker	exon	15829324	15829483	.	+	.	gene_id "GBI_00471"; transcript_id "GBI_00471-RA"; Parent "GBI_00471-RA"; gene_name "GBI_00471";
Scaffold2	maker	exon	15831314	15831472	.	+	.	gene_id "GBI_00471"; transcript_id "GBI_00471-RA"; Parent "GBI_00471-RA"; gene_name "GBI_00471";
Scaffold2	maker	exon	15833973	15834112	.	+	.	gene_id "GBI_00471"; transcript_id "GBI_00471-RA"; Parent "GBI_00471-RA"; gene_name "GBI_00471";
Scaffold2	maker	exon	15838181	15838448	.	+	.	gene_id "GBI_00471"; transcript_id "GBI_00471-RA"; Parent "GBI_00471-RA"; gene_name "GBI_00471";
Scaffold2	AGAT	transcript	15817359	15838448	.	+	.	gene_id "GBI_00471"; transcript_id "GBI_00471-RB"; Parent "GBI_00471"; gene_name "GBI_00471";
Scaffold2	maker	exon	15817359	15817998	.	+	.	gene_id "GBI_00471"; transcript_id "GBI_00471-RB"; Parent "GBI_00471-RB"; gene_name "GBI_00471"; previous_transcript_id "GBI_00471-RB";
Scaffold2	maker	exon	15827672	15827839	.	+	.	gene_id "GBI_00471"; transcript_id "GBI_00471-RB"; Parent "GBI_00471-RB"; gene_name "GBI_00471"; previous_transcript_id "GBI_00471-RB";
Scaffold2	maker	exon	15828219	15828378	.	+	.	gene_id "GBI_00471"; transcript_id "GBI_00471-RB"; Parent "GBI_00471-RB"; gene_name "GBI_00471"; previous_transcript_id "GBI_00471-RB";
Scaffold2	maker	exon	15828612	15828782	.	+	.	gene_id "GBI_00471"; transcript_id "GBI_00471-RB"; Parent "GBI_00471-RB"; gene_name "GBI_00471"; previous_transcript_id "GBI_00471-RB";
Scaffold2	maker	exon	15829324	15829483	.	+	.	gene_id "GBI_00471"; transcript_id "GBI_00471-RB"; Parent "GBI_00471-RB"; gene_name "GBI_00471"; previous_transcript_id "GBI_00471-RB";
Scaffold2	maker	exon	15831314	15831472	.	+	.	gene_id "GBI_00471"; transcript_id "GBI_00471-RB"; Parent "GBI_00471-RB"; gene_name "GBI_00471"; previous_transcript_id "GBI_00471-RB";
Scaffold2	maker	exon	15833973	15834112	.	+	.	gene_id "GBI_00471"; transcript_id "GBI_00471-RB"; Parent "GBI_00471-RB"; gene_name "GBI_00471"; previous_transcript_id "GBI_00471-RB";
Scaffold2	maker	exon	15838181	15838448	.	+	.	gene_id "GBI_00471"; transcript_id "GBI_00471-RB"; Parent "GBI_00471-RB"; gene_name "GBI_00471"; previous_transcript_id "GBI_00471-RB";
Scaffold2	AGAT	transcript	15817359	15838448	.	+	.	gene_id "GBI_00471"; transcript_id "GBI_00471-RC"; Parent "GBI_00471"; gene_name "GBI_00471";
Scaffold2	maker	exon	15817359	15817998	.	+	.	gene_id "GBI_00471"; transcript_id "GBI_00471-RC"; Parent "GBI_00471-RC"; gene_name "GBI_00471"; previous_transcript_id "GBI_00471-RC";
Scaffold2	maker	exon	15820723	15820872	.	+	.	gene_id "GBI_00471"; transcript_id "GBI_00471-RC"; Parent "GBI_00471-RC"; gene_name "GBI_00471"; previous_transcript_id "GBI_00471-RC";
Scaffold2	maker	exon	15827672	15827839	.	+	.	gene_id "GBI_00471"; transcript_id "GBI_00471-RC"; Parent "GBI_00471-RC"; gene_name "GBI_00471"; previous_transcript_id "GBI_00471-RC";
Scaffold2	maker	exon	15828219	15828373	.	+	.	gene_id "GBI_00471"; transcript_id "GBI_00471-RC"; Parent "GBI_00471-RC"; gene_name "GBI_00471"; previous_transcript_id "GBI_00471-RC";
Scaffold2	maker	exon	15828640	15828782	.	+	.	gene_id "GBI_00471"; transcript_id "GBI_00471-RC"; Parent "GBI_00471-RC"; gene_name "GBI_00471"; previous_transcript_id "GBI_00471-RC";
Scaffold2	maker	exon	15829324	15829483	.	+	.	gene_id "GBI_00471"; transcript_id "GBI_00471-RC"; Parent "GBI_00471-RC"; gene_name "GBI_00471"; previous_transcript_id "GBI_00471-RC";
Scaffold2	maker	exon	15831314	15831472	.	+	.	gene_id "GBI_00471"; transcript_id "GBI_00471-RC"; Parent "GBI_00471-RC"; gene_name "GBI_00471"; previous_transcript_id "GBI_00471-RC";
Scaffold2	maker	exon	15833973	15834112	.	+	.	gene_id "GBI_00471"; transcript_id "GBI_00471-RC"; Parent "GBI_00471-RC"; gene_name "GBI_00471"; previous_transcript_id "GBI_00471-RC";
Scaffold2	maker	exon	15838181	15838448	.	+	.	gene_id "GBI_00471"; transcript_id "GBI_00471-RC"; Parent "GBI_00471-RC"; gene_name "GBI_00471"; previous_transcript_id "GBI_00471-RC";
Scaffold2	maker	CDS	15820736	15820872	.	+	0	gene_id "GBI_00471"; transcript_id "GBI_00471-RA"; Parent "GBI_00471-RA"; gene_name "GBI_00471";
Scaffold2	maker	CDS	15827672	15827839	.	+	1	gene_id "GBI_00471"; transcript_id "GBI_00471-RA"; Parent "GBI_00471-RA"; gene_name "GBI_00471";
Scaffold2	maker	CDS	15828219	15828378	.	+	1	gene_id "GBI_00471"; transcript_id "GBI_00471-RA"; Parent "GBI_00471-RA"; gene_name "GBI_00471";
Scaffold2	maker	CDS	15828612	15828782	.	+	0	gene_id "GBI_00471"; transcript_id "GBI_00471-RA"; Parent "GBI_00471-RA"; gene_name "GBI_00471";
Scaffold2	maker	CDS	15829324	15829483	.	+	0	gene_id "GBI_00471"; transcript_id "GBI_00471-RA"; Parent "GBI_00471-RA"; gene_name "GBI_00471";
Scaffold2	maker	CDS	15831314	15831472	.	+	2	gene_id "GBI_00471"; transcript_id "GBI_00471-RA"; Parent "GBI_00471-RA"; gene_name "GBI_00471";
Scaffold2	maker	CDS	15833973	15834112	.	+	2	gene_id "GBI_00471"; transcript_id "GBI_00471-RA"; Parent "GBI_00471-RA"; gene_name "GBI_00471";
Scaffold2	maker	CDS	15838181	15838285	.	+	0	gene_id "GBI_00471"; transcript_id "GBI_00471-RA"; Parent "GBI_00471-RA"; gene_name "GBI_00471";
Scaffold2	AGAT	five_prime_UTR	15817359	15817998	.	+	.	gene_id "GBI_00471"; transcript_id "GBI_00471-RA"; Parent "GBI_00471-RA"; gene_name "GBI_00471";
Scaffold2	AGAT	five_prime_UTR	15820723	15820735	.	+	.	gene_id "GBI_00471"; transcript_id "GBI_00471-RA"; Parent "GBI_00471-RA"; gene_name "GBI_00471";
Scaffold2	AGAT	three_prime_UTR	15838286	15838448	.	+	.	gene_id "GBI_00471"; transcript_id "GBI_00471-RA"; Parent "GBI_00471-RA"; gene_name "GBI_00471";
Scaffold2	maker	CDS	15827676	15827839	.	+	0	gene_id "GBI_00471"; transcript_id "GBI_00471-RB"; Parent "GBI_00471-RB"; gene_name "GBI_00471"; previous_transcript_id "GBI_00471-RB";
Scaffold2	maker	CDS	15828219	15828378	.	+	1	gene_id "GBI_00471"; transcript_id "GBI_00471-RB"; Parent "GBI_00471-RB"; gene_name "GBI_00471"; previous_transcript_id "GBI_00471-RB";
Scaffold2	maker	CDS	15828612	15828782	.	+	0	gene_id "GBI_00471"; transcript_id "GBI_00471-RB"; Parent "GBI_00471-RB"; gene_name "GBI_00471"; previous_transcript_id "GBI_00471-RB";
Scaffold2	maker	CDS	15829324	15829483	.	+	0	gene_id "GBI_00471"; transcript_id "GBI_00471-RB"; Parent "GBI_00471-RB"; gene_name "GBI_00471"; previous_transcript_id "GBI_00471-RB";
Scaffold2	maker	CDS	15831314	15831472	.	+	2	gene_id "GBI_00471"; transcript_id "GBI_00471-RB"; Parent "GBI_00471-RB"; gene_name "GBI_00471"; previous_transcript_id "GBI_00471-RB";
Scaffold2	maker	CDS	15833973	15834112	.	+	2	gene_id "GBI_00471"; transcript_id "GBI_00471-RB"; Parent "GBI_00471-RB"; gene_name "GBI_00471"; previous_transcript_id "GBI_00471-RB";
Scaffold2	maker	CDS	15838181	15838285	.	+	0	gene_id "GBI_00471"; transcript_id "GBI_00471-RB"; Parent "GBI_00471-RB"; gene_name "GBI_00471"; previous_transcript_id "GBI_00471-RB";
Scaffold2	AGAT	five_prime_UTR	15817359	15817998	.	+	.	gene_id "GBI_00471"; transcript_id "GBI_00471-RB"; Parent "GBI_00471-RB"; gene_name "GBI_00471"; previous_transcript_id "GBI_00471-RB";
Scaffold2	AGAT	five_prime_UTR	15827672	15827675	.	+	.	gene_id "GBI_00471"; transcript_id "GBI_00471-RB"; Parent "GBI_00471-RB"; gene_name "GBI_00471"; previous_transcript_id "GBI_00471-RB";
Scaffold2	AGAT	three_prime_UTR	15838286	15838448	.	+	.	gene_id "GBI_00471"; transcript_id "GBI_00471-RB"; Parent "GBI_00471-RB"; gene_name "GBI_00471"; previous_transcript_id "GBI_00471-RB";
Scaffold2	maker	CDS	15820736	15820872	.	+	0	gene_id "GBI_00471"; transcript_id "GBI_00471-RC"; Parent "GBI_00471-RC"; gene_name "GBI_00471"; previous_transcript_id "GBI_00471-RC";
Scaffold2	maker	CDS	15827672	15827839	.	+	1	gene_id "GBI_00471"; transcript_id "GBI_00471-RC"; Parent "GBI_00471-RC"; gene_name "GBI_00471"; previous_transcript_id "GBI_00471-RC";
Scaffold2	maker	CDS	15828219	15828373	.	+	1	gene_id "GBI_00471"; transcript_id "GBI_00471-RC"; Parent "GBI_00471-RC"; gene_name "GBI_00471"; previous_transcript_id "GBI_00471-RC";
Scaffold2	maker	CDS	15828640	15828782	.	+	2	gene_id "GBI_00471"; transcript_id "GBI_00471-RC"; Parent "GBI_00471-RC"; gene_name "GBI_00471"; previous_transcript_id "GBI_00471-RC";
Scaffold2	maker	CDS	15829324	15829483	.	+	0	gene_id "GBI_00471"; transcript_id "GBI_00471-RC"; Parent "GBI_00471-RC"; gene_name "GBI_00471"; previous_transcript_id "GBI_00471-RC";
Scaffold2	maker	CDS	15831314	15831472	.	+	2	gene_id "GBI_00471"; transcript_id "GBI_00471-RC"; Parent "GBI_00471-RC"; gene_name "GBI_00471"; previous_transcript_id "GBI_00471-RC";
Scaffold2	maker	CDS	15833973	15834112	.	+	2	gene_id "GBI_00471"; transcript_id "GBI_00471-RC"; Parent "GBI_00471-RC"; gene_name "GBI_00471"; previous_transcript_id "GBI_00471-RC";
Scaffold2	maker	CDS	15838181	15838285	.	+	0	gene_id "GBI_00471"; transcript_id "GBI_00471-RC"; Parent "GBI_00471-RC"; gene_name "GBI_00471"; previous_transcript_id "GBI_00471-RC";
Scaffold2	AGAT	five_prime_UTR	15817359	15817998	.	+	.	gene_id "GBI_00471"; transcript_id "GBI_00471-RC"; Parent "GBI_00471-RC"; gene_name "GBI_00471"; previous_transcript_id "GBI_00471-RC";
Scaffold2	AGAT	five_prime_UTR	15820723	15820735	.	+	.	gene_id "GBI_00471"; transcript_id "GBI_00471-RC"; Parent "GBI_00471-RC"; gene_name "GBI_00471"; previous_transcript_id "GBI_00471-RC";
Scaffold2	AGAT	three_prime_UTR	15838286	15838448	.	+	.	gene_id "GBI_00471"; transcript_id "GBI_00471-RC"; Parent "GBI_00471-RC"; gene_name "GBI_00471"; previous_transcript_id "GBI_00471-RC";
Scaffold2	StringTie	transcript	15818033	15838455	.	+	.	gene_id "GBI_00471"; transcript_id "GBI_00471.9"; gene_name "GBI_00471"; oId "STRG.721.6"; cmp_ref "GBI_00471-RD"; class_code "j"; tss_id "TSS12401";
Scaffold2	StringTie	exon	15818033	15818597	.	+	.	gene_id "GBI_00471"; transcript_id "GBI_00471.9"; exon_number "1";
Scaffold2	StringTie	exon	15820723	15820872	.	+	.	gene_id "GBI_00471"; transcript_id "GBI_00471.9"; exon_number "2";
Scaffold2	StringTie	exon	15827672	15827839	.	+	.	gene_id "GBI_00471"; transcript_id "GBI_00471.9"; exon_number "3";
Scaffold2	StringTie	exon	15828219	15828378	.	+	.	gene_id "GBI_00471"; transcript_id "GBI_00471.9"; exon_number "4";
Scaffold2	StringTie	exon	15828612	15828782	.	+	.	gene_id "GBI_00471"; transcript_id "GBI_00471.9"; exon_number "5";
Scaffold2	StringTie	exon	15829324	15829483	.	+	.	gene_id "GBI_00471"; transcript_id "GBI_00471.9"; exon_number "6";
Scaffold2	StringTie	exon	15831314	15831472	.	+	.	gene_id "GBI_00471"; transcript_id "GBI_00471.9"; exon_number "7";
Scaffold2	StringTie	exon	15833973	15834108	.	+	.	gene_id "GBI_00471"; transcript_id "GBI_00471.9"; exon_number "8";
Scaffold2	StringTie	exon	15834465	15834570	.	+	.	gene_id "GBI_00471"; transcript_id "GBI_00471.9"; exon_number "9";
Scaffold2	StringTie	exon	15834826	15835050	.	+	.	gene_id "GBI_00471"; transcript_id "GBI_00471.9"; exon_number "10";
Scaffold2	StringTie	exon	15838181	15838455	.	+	.	gene_id "GBI_00471"; transcript_id "GBI_00471.9"; exon_number "11";
Scaffold2	AGAT	transcript	15818137	15838448	.	+	.	gene_id "GBI_00471"; transcript_id "GBI_00471-RD"; Parent "GBI_00471"; gene_name "GBI_00471";
Scaffold2	maker	exon	15818137	15818597	.	+	.	gene_id "GBI_00471"; transcript_id "GBI_00471-RD"; Parent "GBI_00471-RD"; gene_name "GBI_00471"; previous_transcript_id "GBI_00471-RD";
Scaffold2	maker	exon	15820723	15820872	.	+	.	gene_id "GBI_00471"; transcript_id "GBI_00471-RD"; Parent "GBI_00471-RD"; gene_name "GBI_00471"; previous_transcript_id "GBI_00471-RD";
Scaffold2	maker	exon	15827672	15827839	.	+	.	gene_id "GBI_00471"; transcript_id "GBI_00471-RD"; Parent "GBI_00471-RD"; gene_name "GBI_00471"; previous_transcript_id "GBI_00471-RD";
Scaffold2	maker	exon	15828219	15828378	.	+	.	gene_id "GBI_00471"; transcript_id "GBI_00471-RD"; Parent "GBI_00471-RD"; gene_name "GBI_00471"; previous_transcript_id "GBI_00471-RD";
Scaffold2	maker	exon	15828612	15828782	.	+	.	gene_id "GBI_00471"; transcript_id "GBI_00471-RD"; Parent "GBI_00471-RD"; gene_name "GBI_00471"; previous_transcript_id "GBI_00471-RD";
Scaffold2	maker	exon	15829324	15829483	.	+	.	gene_id "GBI_00471"; transcript_id "GBI_00471-RD"; Parent "GBI_00471-RD"; gene_name "GBI_00471"; previous_transcript_id "GBI_00471-RD";
Scaffold2	maker	exon	15831314	15831472	.	+	.	gene_id "GBI_00471"; transcript_id "GBI_00471-RD"; Parent "GBI_00471-RD"; gene_name "GBI_00471"; previous_transcript_id "GBI_00471-RD";
Scaffold2	maker	exon	15833973	15834108	.	+	.	gene_id "GBI_00471"; transcript_id "GBI_00471-RD"; Parent "GBI_00471-RD"; gene_name "GBI_00471"; previous_transcript_id "GBI_00471-RD";
Scaffold2	maker	exon	15838181	15838448	.	+	.	gene_id "GBI_00471"; transcript_id "GBI_00471-RD"; Parent "GBI_00471-RD"; gene_name "GBI_00471"; previous_transcript_id "GBI_00471-RD";
Scaffold2	maker	CDS	15820736	15820872	.	+	0	gene_id "GBI_00471"; transcript_id "GBI_00471-RD"; Parent "GBI_00471-RD"; gene_name "GBI_00471"; previous_transcript_id "GBI_00471-RD";
Scaffold2	maker	CDS	15827672	15827839	.	+	1	gene_id "GBI_00471"; transcript_id "GBI_00471-RD"; Parent "GBI_00471-RD"; gene_name "GBI_00471"; previous_transcript_id "GBI_00471-RD";
Scaffold2	maker	CDS	15828219	15828378	.	+	1	gene_id "GBI_00471"; transcript_id "GBI_00471-RD"; Parent "GBI_00471-RD"; gene_name "GBI_00471"; previous_transcript_id "GBI_00471-RD";
Scaffold2	maker	CDS	15828612	15828782	.	+	0	gene_id "GBI_00471"; transcript_id "GBI_00471-RD"; Parent "GBI_00471-RD"; gene_name "GBI_00471"; previous_transcript_id "GBI_00471-RD";
Scaffold2	maker	CDS	15829324	15829483	.	+	0	gene_id "GBI_00471"; transcript_id "GBI_00471-RD"; Parent "GBI_00471-RD"; gene_name "GBI_00471"; previous_transcript_id "GBI_00471-RD";
Scaffold2	maker	CDS	15831314	15831472	.	+	2	gene_id "GBI_00471"; transcript_id "GBI_00471-RD"; Parent "GBI_00471-RD"; gene_name "GBI_00471"; previous_transcript_id "GBI_00471-RD";
Scaffold2	maker	CDS	15833973	15834108	.	+	2	gene_id "GBI_00471"; transcript_id "GBI_00471-RD"; Parent "GBI_00471-RD"; gene_name "GBI_00471"; previous_transcript_id "GBI_00471-RD";
Scaffold2	maker	CDS	15838181	15838301	.	+	1	gene_id "GBI_00471"; transcript_id "GBI_00471-RD"; Parent "GBI_00471-RD"; gene_name "GBI_00471"; previous_transcript_id "GBI_00471-RD";
Scaffold2	AGAT	five_prime_UTR	15818137	15818597	.	+	.	gene_id "GBI_00471"; transcript_id "GBI_00471-RD"; Parent "GBI_00471-RD"; gene_name "GBI_00471"; previous_transcript_id "GBI_00471-RD";
Scaffold2	AGAT	five_prime_UTR	15820723	15820735	.	+	.	gene_id "GBI_00471"; transcript_id "GBI_00471-RD"; Parent "GBI_00471-RD"; gene_name "GBI_00471"; previous_transcript_id "GBI_00471-RD";
Scaffold2	AGAT	three_prime_UTR	15838302	15838448	.	+	.	gene_id "GBI_00471"; transcript_id "GBI_00471-RD"; Parent "GBI_00471-RD"; gene_name "GBI_00471"; previous_transcript_id "GBI_00471-RD";
Scaffold2	StringTie	transcript	15821397	15838455	.	+	.	gene_id "GBI_00471"; transcript_id "GBI_00471.11"; gene_name "GBI_00471"; oId "STRG.721.7"; cmp_ref "GBI_00471-RB"; class_code "n"; tss_id "TSS12402";
Scaffold2	StringTie	exon	15821397	15821760	.	+	.	gene_id "GBI_00471"; transcript_id "GBI_00471.11"; exon_number "1";
Scaffold2	StringTie	exon	15827672	15827839	.	+	.	gene_id "GBI_00471"; transcript_id "GBI_00471.11"; exon_number "2";
Scaffold2	StringTie	exon	15828219	15828378	.	+	.	gene_id "GBI_00471"; transcript_id "GBI_00471.11"; exon_number "3";
Scaffold2	StringTie	exon	15828612	15828782	.	+	.	gene_id "GBI_00471"; transcript_id "GBI_00471.11"; exon_number "4";
Scaffold2	StringTie	exon	15829324	15829483	.	+	.	gene_id "GBI_00471"; transcript_id "GBI_00471.11"; exon_number "5";
Scaffold2	StringTie	exon	15831314	15834570	.	+	.	gene_id "GBI_00471"; transcript_id "GBI_00471.11"; exon_number "6";
Scaffold2	StringTie	exon	15834826	15835050	.	+	.	gene_id "GBI_00471"; transcript_id "GBI_00471.11"; exon_number "7";
Scaffold2	StringTie	exon	15838181	15838455	.	+	.	gene_id "GBI_00471"; transcript_id "GBI_00471.11"; exon_number "8";
Scaffold2	AGAT	transcript	15823687	15838448	.	+	.	gene_id "GBI_00471"; transcript_id "GBI_00471-RE"; Parent "GBI_00471"; gene_name "GBI_00471";
Scaffold2	maker	exon	15823687	15823943	.	+	.	gene_id "GBI_00471"; transcript_id "GBI_00471-RE"; Parent "GBI_00471-RE"; gene_name "GBI_00471"; previous_transcript_id "GBI_00471-RE";
Scaffold2	maker	exon	15827672	15827839	.	+	.	gene_id "GBI_00471"; transcript_id "GBI_00471-RE"; Parent "GBI_00471-RE"; gene_name "GBI_00471"; previous_transcript_id "GBI_00471-RE";
Scaffold2	maker	exon	15828219	15828378	.	+	.	gene_id "GBI_00471"; transcript_id "GBI_00471-RE"; Parent "GBI_00471-RE"; gene_name "GBI_00471"; previous_transcript_id "GBI_00471-RE";
Scaffold2	maker	exon	15828612	15828782	.	+	.	gene_id "GBI_00471"; transcript_id "GBI_00471-RE"; Parent "GBI_00471-RE"; gene_name "GBI_00471"; previous_transcript_id "GBI_00471-RE";
Scaffold2	maker	exon	15829324	15829483	.	+	.	gene_id "GBI_00471"; transcript_id "GBI_00471-RE"; Parent "GBI_00471-RE"; gene_name "GBI_00471"; previous_transcript_id "GBI_00471-RE";
Scaffold2	maker	exon	15831314	15831472	.	+	.	gene_id "GBI_00471"; transcript_id "GBI_00471-RE"; Parent "GBI_00471-RE"; gene_name "GBI_00471"; previous_transcript_id "GBI_00471-RE";
Scaffold2	maker	exon	15833973	15834112	.	+	.	gene_id "GBI_00471"; transcript_id "GBI_00471-RE"; Parent "GBI_00471-RE"; gene_name "GBI_00471"; previous_transcript_id "GBI_00471-RE";
Scaffold2	maker	exon	15838181	15838448	.	+	.	gene_id "GBI_00471"; transcript_id "GBI_00471-RE"; Parent "GBI_00471-RE"; gene_name "GBI_00471"; previous_transcript_id "GBI_00471-RE";
Scaffold2	StringTie	transcript	15826684	15838455	.	+	.	gene_id "GBI_00471"; transcript_id "GBI_00471.13"; gene_name "GBI_00471"; oId "STRG.721.8"; cmp_ref "GBI_00471-RB"; class_code "j"; tss_id "TSS12403";
Scaffold2	StringTie	exon	15826684	15827839	.	+	.	gene_id "GBI_00471"; transcript_id "GBI_00471.13"; exon_number "1";
Scaffold2	StringTie	exon	15828219	15828378	.	+	.	gene_id "GBI_00471"; transcript_id "GBI_00471.13"; exon_number "2";
Scaffold2	StringTie	exon	15828640	15828782	.	+	.	gene_id "GBI_00471"; transcript_id "GBI_00471.13"; exon_number "3";
Scaffold2	StringTie	exon	15829324	15829483	.	+	.	gene_id "GBI_00471"; transcript_id "GBI_00471.13"; exon_number "4";
Scaffold2	StringTie	exon	15831314	15831472	.	+	.	gene_id "GBI_00471"; transcript_id "GBI_00471.13"; exon_number "5";
Scaffold2	StringTie	exon	15833973	15834570	.	+	.	gene_id "GBI_00471"; transcript_id "GBI_00471.13"; exon_number "6";
Scaffold2	StringTie	exon	15834826	15835050	.	+	.	gene_id "GBI_00471"; transcript_id "GBI_00471.13"; exon_number "7";
Scaffold2	StringTie	exon	15838181	15838455	.	+	.	gene_id "GBI_00471"; transcript_id "GBI_00471.13"; exon_number "8";
Scaffold2	StringTie	transcript	15828200	15835848	.	+	.	gene_id "GBI_00471"; transcript_id "GBI_00471.14"; gene_name "GBI_00471"; oId "STRG.721.10"; cmp_ref "GBI_00471-RD"; class_code "n"; tss_id "TSS12404";
Scaffold2	StringTie	exon	15828200	15828782	.	+	.	gene_id "GBI_00471"; transcript_id "GBI_00471.14"; exon_number "1";
Scaffold2	StringTie	exon	15829324	15829483	.	+	.	gene_id "GBI_00471"; transcript_id "GBI_00471.14"; exon_number "2";
Scaffold2	StringTie	exon	15830161	15834108	.	+	.	gene_id "GBI_00471"; transcript_id "GBI_00471.14"; exon_number "3";
Scaffold2	StringTie	exon	15834465	15835848	.	+	.	gene_id "GBI_00471"; transcript_id "GBI_00471.14"; exon_number "4";
Scaffold2	StringTie	transcript	15828200	15838455	.	+	.	gene_id "GBI_00471"; transcript_id "GBI_00471.15"; gene_name "GBI_00471"; oId "STRG.721.9"; cmp_ref "GBI_00471-RB"; class_code "n"; tss_id "TSS12404";
Scaffold2	StringTie	exon	15828200	15828378	.	+	.	gene_id "GBI_00471"; transcript_id "GBI_00471.15"; exon_number "1";
Scaffold2	StringTie	exon	15828612	15828782	.	+	.	gene_id "GBI_00471"; transcript_id "GBI_00471.15"; exon_number "2";
Scaffold2	StringTie	exon	15829324	15829483	.	+	.	gene_id "GBI_00471"; transcript_id "GBI_00471.15"; exon_number "3";
Scaffold2	StringTie	exon	15830161	15830340	.	+	.	gene_id "GBI_00471"; transcript_id "GBI_00471.15"; exon_number "4";
Scaffold2	StringTie	exon	15831314	15834570	.	+	.	gene_id "GBI_00471"; transcript_id "GBI_00471.15"; exon_number "5";
Scaffold2	StringTie	exon	15834826	15835050	.	+	.	gene_id "GBI_00471"; transcript_id "GBI_00471.15"; exon_number "6";
Scaffold2	StringTie	exon	15838181	15838455	.	+	.	gene_id "GBI_00471"; transcript_id "GBI_00471.15"; exon_number "7";
Scaffold2	StringTie	transcript	15828200	15838455	.	+	.	gene_id "GBI_00471"; transcript_id "GBI_00471.16"; gene_name "GBI_00471"; oId "STRG.721.11"; cmp_ref "GBI_00471-RB"; class_code "n"; tss_id "TSS12404";
Scaffold2	StringTie	exon	15828200	15828782	.	+	.	gene_id "GBI_00471"; transcript_id "GBI_00471.16"; exon_number "1";
Scaffold2	StringTie	exon	15829324	15829483	.	+	.	gene_id "GBI_00471"; transcript_id "GBI_00471.16"; exon_number "2";
Scaffold2	StringTie	exon	15831314	15831472	.	+	.	gene_id "GBI_00471"; transcript_id "GBI_00471.16"; exon_number "3";
Scaffold2	StringTie	exon	15833973	15834570	.	+	.	gene_id "GBI_00471"; transcript_id "GBI_00471.16"; exon_number "4";
Scaffold2	StringTie	exon	15834750	15835050	.	+	.	gene_id "GBI_00471"; transcript_id "GBI_00471.16"; exon_number "5";
Scaffold2	StringTie	exon	15838181	15838455	.	+	.	gene_id "GBI_00471"; transcript_id "GBI_00471.16"; exon_number "6";
Scaffold2	maker	CDS	15823942	15823943	.	+	0	gene_id "GBI_00471"; transcript_id "GBI_00471-RE"; Parent "GBI_00471-RE"; gene_name "GBI_00471"; previous_transcript_id "GBI_00471-RE";
Scaffold2	maker	CDS	15827672	15827839	.	+	1	gene_id "GBI_00471"; transcript_id "GBI_00471-RE"; Parent "GBI_00471-RE"; gene_name "GBI_00471"; previous_transcript_id "GBI_00471-RE";
Scaffold2	maker	CDS	15828219	15828378	.	+	1	gene_id "GBI_00471"; transcript_id "GBI_00471-RE"; Parent "GBI_00471-RE"; gene_name "GBI_00471"; previous_transcript_id "GBI_00471-RE";
Scaffold2	maker	CDS	15828612	15828782	.	+	0	gene_id "GBI_00471"; transcript_id "GBI_00471-RE"; Parent "GBI_00471-RE"; gene_name "GBI_00471"; previous_transcript_id "GBI_00471-RE";
Scaffold2	maker	CDS	15829324	15829483	.	+	0	gene_id "GBI_00471"; transcript_id "GBI_00471-RE"; Parent "GBI_00471-RE"; gene_name "GBI_00471"; previous_transcript_id "GBI_00471-RE";
Scaffold2	maker	CDS	15831314	15831472	.	+	2	gene_id "GBI_00471"; transcript_id "GBI_00471-RE"; Parent "GBI_00471-RE"; gene_name "GBI_00471"; previous_transcript_id "GBI_00471-RE";
Scaffold2	maker	CDS	15833973	15834112	.	+	2	gene_id "GBI_00471"; transcript_id "GBI_00471-RE"; Parent "GBI_00471-RE"; gene_name "GBI_00471"; previous_transcript_id "GBI_00471-RE";
Scaffold2	maker	CDS	15838181	15838285	.	+	0	gene_id "GBI_00471"; transcript_id "GBI_00471-RE"; Parent "GBI_00471-RE"; gene_name "GBI_00471"; previous_transcript_id "GBI_00471-RE";
Scaffold2	AGAT	five_prime_UTR	15823687	15823941	.	+	.	gene_id "GBI_00471"; transcript_id "GBI_00471-RE"; Parent "GBI_00471-RE"; gene_name "GBI_00471"; previous_transcript_id "GBI_00471-RE";
Scaffold2	AGAT	three_prime_UTR	15838286	15838448	.	+	.	gene_id "GBI_00471"; transcript_id "GBI_00471-RE"; Parent "GBI_00471-RE"; gene_name "GBI_00471"; previous_transcript_id "GBI_00471-RE";
Scaffold2	AGAT	gene	15839110	15861760	.	+	.	gene_id "GBI_00472"; gene_name "GBI_00472";
Scaffold2	StringTie	transcript	15839110	15861745	.	+	.	gene_id "GBI_00472"; transcript_id "GBI_00472.1"; gene_name "GBI_00472"; oId "STRG.722.2"; cmp_ref "GBI_00472-RA"; class_code "m"; tss_id "TSS12405";
Scaffold2	StringTie	exon	15839110	15839860	.	+	.	gene_id "GBI_00472"; transcript_id "GBI_00472.1"; exon_number "1";
Scaffold2	StringTie	exon	15839992	15840465	.	+	.	gene_id "GBI_00472"; transcript_id "GBI_00472.1"; exon_number "2";
Scaffold2	StringTie	exon	15840553	15840755	.	+	.	gene_id "GBI_00472"; transcript_id "GBI_00472.1"; exon_number "3";
Scaffold2	StringTie	exon	15840956	15841123	.	+	.	gene_id "GBI_00472"; transcript_id "GBI_00472.1"; exon_number "4";
Scaffold2	StringTie	exon	15841435	15841645	.	+	.	gene_id "GBI_00472"; transcript_id "GBI_00472.1"; exon_number "5";
Scaffold2	StringTie	exon	15845142	15845318	.	+	.	gene_id "GBI_00472"; transcript_id "GBI_00472.1"; exon_number "6";
Scaffold2	StringTie	exon	15846386	15846563	.	+	.	gene_id "GBI_00472"; transcript_id "GBI_00472.1"; exon_number "7";
Scaffold2	StringTie	exon	15847250	15847431	.	+	.	gene_id "GBI_00472"; transcript_id "GBI_00472.1"; exon_number "8";
Scaffold2	StringTie	exon	15851259	15851498	.	+	.	gene_id "GBI_00472"; transcript_id "GBI_00472.1"; exon_number "9";
Scaffold2	StringTie	exon	15852161	15852362	.	+	.	gene_id "GBI_00472"; transcript_id "GBI_00472.1"; exon_number "10";
Scaffold2	StringTie	exon	15854245	15854367	.	+	.	gene_id "GBI_00472"; transcript_id "GBI_00472.1"; exon_number "11";
Scaffold2	StringTie	exon	15858484	15861169	.	+	.	gene_id "GBI_00472"; transcript_id "GBI_00472.1"; exon_number "12";
Scaffold2	StringTie	exon	15861313	15861745	.	+	.	gene_id "GBI_00472"; transcript_id "GBI_00472.1"; exon_number "13";
Scaffold2	StringTie	transcript	15839110	15861745	.	+	.	gene_id "GBI_00472"; transcript_id "GBI_00472.2"; gene_name "GBI_00472"; oId "STRG.722.1"; cmp_ref "GBI_00472-RA"; class_code "m"; tss_id "TSS12405";
Scaffold2	StringTie	exon	15839110	15839346	.	+	.	gene_id "GBI_00472"; transcript_id "GBI_00472.2"; exon_number "1";
Scaffold2	StringTie	exon	15839992	15840465	.	+	.	gene_id "GBI_00472"; transcript_id "GBI_00472.2"; exon_number "2";
Scaffold2	StringTie	exon	15840553	15840755	.	+	.	gene_id "GBI_00472"; transcript_id "GBI_00472.2"; exon_number "3";
Scaffold2	StringTie	exon	15840956	15841123	.	+	.	gene_id "GBI_00472"; transcript_id "GBI_00472.2"; exon_number "4";
Scaffold2	StringTie	exon	15841435	15841645	.	+	.	gene_id "GBI_00472"; transcript_id "GBI_00472.2"; exon_number "5";
Scaffold2	StringTie	exon	15845142	15845318	.	+	.	gene_id "GBI_00472"; transcript_id "GBI_00472.2"; exon_number "6";
Scaffold2	StringTie	exon	15846386	15846563	.	+	.	gene_id "GBI_00472"; transcript_id "GBI_00472.2"; exon_number "7";
Scaffold2	StringTie	exon	15847250	15847431	.	+	.	gene_id "GBI_00472"; transcript_id "GBI_00472.2"; exon_number "8";
Scaffold2	StringTie	exon	15851259	15851498	.	+	.	gene_id "GBI_00472"; transcript_id "GBI_00472.2"; exon_number "9";
Scaffold2	StringTie	exon	15852161	15852362	.	+	.	gene_id "GBI_00472"; transcript_id "GBI_00472.2"; exon_number "10";
Scaffold2	StringTie	exon	15854245	15861169	.	+	.	gene_id "GBI_00472"; transcript_id "GBI_00472.2"; exon_number "11";
Scaffold2	StringTie	exon	15861313	15861745	.	+	.	gene_id "GBI_00472"; transcript_id "GBI_00472.2"; exon_number "12";
Scaffold2	StringTie	transcript	15839397	15861745	.	+	.	gene_id "GBI_00472"; transcript_id "GBI_00472.3"; gene_name "GBI_00472"; oId "STRG.722.4"; cmp_ref "GBI_00472-RA"; class_code "m"; tss_id "TSS12406";
Scaffold2	StringTie	exon	15839397	15839813	.	+	.	gene_id "GBI_00472"; transcript_id "GBI_00472.3"; exon_number "1";
Scaffold2	StringTie	exon	15839992	15840465	.	+	.	gene_id "GBI_00472"; transcript_id "GBI_00472.3"; exon_number "2";
Scaffold2	StringTie	exon	15840553	15840755	.	+	.	gene_id "GBI_00472"; transcript_id "GBI_00472.3"; exon_number "3";
Scaffold2	StringTie	exon	15840956	15841123	.	+	.	gene_id "GBI_00472"; transcript_id "GBI_00472.3"; exon_number "4";
Scaffold2	StringTie	exon	15841435	15841645	.	+	.	gene_id "GBI_00472"; transcript_id "GBI_00472.3"; exon_number "5";
Scaffold2	StringTie	exon	15845142	15845318	.	+	.	gene_id "GBI_00472"; transcript_id "GBI_00472.3"; exon_number "6";
Scaffold2	StringTie	exon	15846386	15846563	.	+	.	gene_id "GBI_00472"; transcript_id "GBI_00472.3"; exon_number "7";
Scaffold2	StringTie	exon	15847250	15847431	.	+	.	gene_id "GBI_00472"; transcript_id "GBI_00472.3"; exon_number "8";
Scaffold2	StringTie	exon	15851259	15851498	.	+	.	gene_id "GBI_00472"; transcript_id "GBI_00472.3"; exon_number "9";
Scaffold2	StringTie	exon	15852161	15852362	.	+	.	gene_id "GBI_00472"; transcript_id "GBI_00472.3"; exon_number "10";
Scaffold2	StringTie	exon	15854245	15854367	.	+	.	gene_id "GBI_00472"; transcript_id "GBI_00472.3"; exon_number "11";
Scaffold2	StringTie	exon	15858484	15861169	.	+	.	gene_id "GBI_00472"; transcript_id "GBI_00472.3"; exon_number "12";
Scaffold2	StringTie	exon	15861313	15861745	.	+	.	gene_id "GBI_00472"; transcript_id "GBI_00472.3"; exon_number "13";
Scaffold2	StringTie	transcript	15839397	15861745	.	+	.	gene_id "GBI_00472"; transcript_id "GBI_00472.4"; gene_name "GBI_00472"; oId "STRG.722.3"; cmp_ref "GBI_00472-RA"; class_code "m"; tss_id "TSS12406";
Scaffold2	StringTie	exon	15839397	15839907	.	+	.	gene_id "GBI_00472"; transcript_id "GBI_00472.4"; exon_number "1";
Scaffold2	StringTie	exon	15839992	15840465	.	+	.	gene_id "GBI_00472"; transcript_id "GBI_00472.4"; exon_number "2";
Scaffold2	StringTie	exon	15840553	15840755	.	+	.	gene_id "GBI_00472"; transcript_id "GBI_00472.4"; exon_number "3";
Scaffold2	StringTie	exon	15840956	15841123	.	+	.	gene_id "GBI_00472"; transcript_id "GBI_00472.4"; exon_number "4";
Scaffold2	StringTie	exon	15841435	15841645	.	+	.	gene_id "GBI_00472"; transcript_id "GBI_00472.4"; exon_number "5";
Scaffold2	StringTie	exon	15845142	15845318	.	+	.	gene_id "GBI_00472"; transcript_id "GBI_00472.4"; exon_number "6";
Scaffold2	StringTie	exon	15846386	15846563	.	+	.	gene_id "GBI_00472"; transcript_id "GBI_00472.4"; exon_number "7";
Scaffold2	StringTie	exon	15847250	15847431	.	+	.	gene_id "GBI_00472"; transcript_id "GBI_00472.4"; exon_number "8";
Scaffold2	StringTie	exon	15851259	15851498	.	+	.	gene_id "GBI_00472"; transcript_id "GBI_00472.4"; exon_number "9";
Scaffold2	StringTie	exon	15852161	15852362	.	+	.	gene_id "GBI_00472"; transcript_id "GBI_00472.4"; exon_number "10";
Scaffold2	StringTie	exon	15854245	15854367	.	+	.	gene_id "GBI_00472"; transcript_id "GBI_00472.4"; exon_number "11";
Scaffold2	StringTie	exon	15858484	15861169	.	+	.	gene_id "GBI_00472"; transcript_id "GBI_00472.4"; exon_number "12";
Scaffold2	StringTie	exon	15861313	15861745	.	+	.	gene_id "GBI_00472"; transcript_id "GBI_00472.4"; exon_number "13";
Scaffold2	AGAT	transcript	15840024	15861760	.	+	.	gene_id "GBI_00472"; transcript_id "GBI_00472-RA"; Parent "GBI_00472"; gene_name "GBI_00472";
Scaffold2	maker	exon	15840024	15840227	.	+	.	gene_id "GBI_00472"; transcript_id "GBI_00472-RA"; Parent "GBI_00472-RA"; gene_name "GBI_00472";
Scaffold2	maker	exon	15840271	15840465	.	+	.	gene_id "GBI_00472"; transcript_id "GBI_00472-RA"; Parent "GBI_00472-RA"; gene_name "GBI_00472";
Scaffold2	maker	exon	15840553	15840755	.	+	.	gene_id "GBI_00472"; transcript_id "GBI_00472-RA"; Parent "GBI_00472-RA"; gene_name "GBI_00472";
Scaffold2	maker	exon	15840956	15841123	.	+	.	gene_id "GBI_00472"; transcript_id "GBI_00472-RA"; Parent "GBI_00472-RA"; gene_name "GBI_00472";
Scaffold2	maker	exon	15841435	15841645	.	+	.	gene_id "GBI_00472"; transcript_id "GBI_00472-RA"; Parent "GBI_00472-RA"; gene_name "GBI_00472";
Scaffold2	maker	exon	15845142	15845318	.	+	.	gene_id "GBI_00472"; transcript_id "GBI_00472-RA"; Parent "GBI_00472-RA"; gene_name "GBI_00472";
Scaffold2	maker	exon	15846386	15846563	.	+	.	gene_id "GBI_00472"; transcript_id "GBI_00472-RA"; Parent "GBI_00472-RA"; gene_name "GBI_00472";
Scaffold2	maker	exon	15847250	15847431	.	+	.	gene_id "GBI_00472"; transcript_id "GBI_00472-RA"; Parent "GBI_00472-RA"; gene_name "GBI_00472";
Scaffold2	maker	exon	15851259	15851498	.	+	.	gene_id "GBI_00472"; transcript_id "GBI_00472-RA"; Parent "GBI_00472-RA"; gene_name "GBI_00472";
Scaffold2	maker	exon	15852161	15852362	.	+	.	gene_id "GBI_00472"; transcript_id "GBI_00472-RA"; Parent "GBI_00472-RA"; gene_name "GBI_00472";
Scaffold2	maker	exon	15854245	15854367	.	+	.	gene_id "GBI_00472"; transcript_id "GBI_00472-RA"; Parent "GBI_00472-RA"; gene_name "GBI_00472";
Scaffold2	maker	exon	15858484	15861169	.	+	.	gene_id "GBI_00472"; transcript_id "GBI_00472-RA"; Parent "GBI_00472-RA"; gene_name "GBI_00472";
Scaffold2	maker	exon	15861313	15861760	.	+	.	gene_id "GBI_00472"; transcript_id "GBI_00472-RA"; Parent "GBI_00472-RA"; gene_name "GBI_00472";
Scaffold2	maker	CDS	15840024	15840227	.	+	0	gene_id "GBI_00472"; transcript_id "GBI_00472-RA"; Parent "GBI_00472-RA"; gene_name "GBI_00472";
Scaffold2	maker	CDS	15840271	15840465	.	+	0	gene_id "GBI_00472"; transcript_id "GBI_00472-RA"; Parent "GBI_00472-RA"; gene_name "GBI_00472";
Scaffold2	maker	CDS	15840553	15840755	.	+	0	gene_id "GBI_00472"; transcript_id "GBI_00472-RA"; Parent "GBI_00472-RA"; gene_name "GBI_00472";
Scaffold2	maker	CDS	15840956	15841123	.	+	1	gene_id "GBI_00472"; transcript_id "GBI_00472-RA"; Parent "GBI_00472-RA"; gene_name "GBI_00472";
Scaffold2	maker	CDS	15841435	15841645	.	+	1	gene_id "GBI_00472"; transcript_id "GBI_00472-RA"; Parent "GBI_00472-RA"; gene_name "GBI_00472";
Scaffold2	maker	CDS	15845142	15845318	.	+	0	gene_id "GBI_00472"; transcript_id "GBI_00472-RA"; Parent "GBI_00472-RA"; gene_name "GBI_00472";
Scaffold2	maker	CDS	15846386	15846563	.	+	0	gene_id "GBI_00472"; transcript_id "GBI_00472-RA"; Parent "GBI_00472-RA"; gene_name "GBI_00472";
Scaffold2	maker	CDS	15847250	15847431	.	+	2	gene_id "GBI_00472"; transcript_id "GBI_00472-RA"; Parent "GBI_00472-RA"; gene_name "GBI_00472";
Scaffold2	maker	CDS	15851259	15851498	.	+	0	gene_id "GBI_00472"; transcript_id "GBI_00472-RA"; Parent "GBI_00472-RA"; gene_name "GBI_00472";
Scaffold2	maker	CDS	15852161	15852362	.	+	0	gene_id "GBI_00472"; transcript_id "GBI_00472-RA"; Parent "GBI_00472-RA"; gene_name "GBI_00472";
Scaffold2	maker	CDS	15854245	15854367	.	+	2	gene_id "GBI_00472"; transcript_id "GBI_00472-RA"; Parent "GBI_00472-RA"; gene_name "GBI_00472";
Scaffold2	maker	CDS	15858484	15858755	.	+	2	gene_id "GBI_00472"; transcript_id "GBI_00472-RA"; Parent "GBI_00472-RA"; gene_name "GBI_00472";
Scaffold2	AGAT	three_prime_UTR	15858756	15861169	.	+	.	gene_id "GBI_00472"; transcript_id "GBI_00472-RA"; Parent "GBI_00472-RA"; gene_name "GBI_00472";
Scaffold2	AGAT	three_prime_UTR	15861313	15861760	.	+	.	gene_id "GBI_00472"; transcript_id "GBI_00472-RA"; Parent "GBI_00472-RA"; gene_name "GBI_00472";
Scaffold2	AGAT	gene	15864348	15868918	.	+	.	gene_id "GBI_00473"; gene_name "GBI_00473";
Scaffold2	AGAT	transcript	15864348	15868918	.	+	.	gene_id "GBI_00473"; transcript_id "GBI_00473-RA"; Parent "GBI_00473"; gene_name "GBI_00473";
Scaffold2	maker	exon	15864348	15865442	.	+	.	gene_id "GBI_00473"; transcript_id "GBI_00473-RA"; Parent "GBI_00473-RA"; gene_name "GBI_00473";
Scaffold2	maker	exon	15868395	15868918	.	+	.	gene_id "GBI_00473"; transcript_id "GBI_00473-RA"; Parent "GBI_00473-RA"; gene_name "GBI_00473";
Scaffold2	maker	CDS	15864563	15865442	.	+	0	gene_id "GBI_00473"; transcript_id "GBI_00473-RA"; Parent "GBI_00473-RA"; gene_name "GBI_00473";
Scaffold2	maker	CDS	15868395	15868840	.	+	2	gene_id "GBI_00473"; transcript_id "GBI_00473-RA"; Parent "GBI_00473-RA"; gene_name "GBI_00473";
Scaffold2	AGAT	five_prime_UTR	15864348	15864562	.	+	.	gene_id "GBI_00473"; transcript_id "GBI_00473-RA"; Parent "GBI_00473-RA"; gene_name "GBI_00473";
Scaffold2	AGAT	three_prime_UTR	15868841	15868918	.	+	.	gene_id "GBI_00473"; transcript_id "GBI_00473-RA"; Parent "GBI_00473-RA"; gene_name "GBI_00473";
Scaffold2	AGAT	gene	15879572	15883531	.	-	.	gene_id "GBI_00474"; gene_name "GBI_00474";
Scaffold2	StringTie	transcript	15879572	15883219	.	-	.	gene_id "GBI_00474"; transcript_id "GBI_00474.1"; gene_name "GBI_00474"; oId "STRG.724.1"; cmp_ref "GBI_00474-RA"; class_code "j"; tss_id "TSS12651";
Scaffold2	StringTie	exon	15879572	15882268	.	-	.	gene_id "GBI_00474"; transcript_id "GBI_00474.1"; exon_number "1";
Scaffold2	StringTie	exon	15882342	15882464	.	-	.	gene_id "GBI_00474"; transcript_id "GBI_00474.1"; exon_number "2";
Scaffold2	StringTie	exon	15882571	15882777	.	-	.	gene_id "GBI_00474"; transcript_id "GBI_00474.1"; exon_number "3";
Scaffold2	StringTie	exon	15882864	15883044	.	-	.	gene_id "GBI_00474"; transcript_id "GBI_00474.1"; exon_number "4";
Scaffold2	StringTie	exon	15883152	15883219	.	-	.	gene_id "GBI_00474"; transcript_id "GBI_00474.1"; exon_number "5";
Scaffold2	StringTie	transcript	15879572	15883374	.	-	.	gene_id "GBI_00474"; transcript_id "GBI_00474.2"; gene_name "GBI_00474"; oId "STRG.724.2"; cmp_ref "GBI_00474-RA"; class_code "m"; tss_id "TSS12652";
Scaffold2	StringTie	exon	15879572	15882464	.	-	.	gene_id "GBI_00474"; transcript_id "GBI_00474.2"; exon_number "1";
Scaffold2	StringTie	exon	15882571	15882777	.	-	.	gene_id "GBI_00474"; transcript_id "GBI_00474.2"; exon_number "2";
Scaffold2	StringTie	exon	15882864	15883047	.	-	.	gene_id "GBI_00474"; transcript_id "GBI_00474.2"; exon_number "3";
Scaffold2	StringTie	exon	15883152	15883228	.	-	.	gene_id "GBI_00474"; transcript_id "GBI_00474.2"; exon_number "4";
Scaffold2	StringTie	exon	15883345	15883374	.	-	.	gene_id "GBI_00474"; transcript_id "GBI_00474.2"; exon_number "5";
Scaffold2	StringTie	transcript	15879572	15883412	.	-	.	gene_id "GBI_00474"; transcript_id "GBI_00474.3"; gene_name "GBI_00474"; oId "STRG.724.4"; cmp_ref "GBI_00474-RA"; class_code "j"; tss_id "TSS12652";
Scaffold2	StringTie	exon	15879572	15882268	.	-	.	gene_id "GBI_00474"; transcript_id "GBI_00474.3"; exon_number "1";
Scaffold2	StringTie	exon	15882342	15882464	.	-	.	gene_id "GBI_00474"; transcript_id "GBI_00474.3"; exon_number "2";
Scaffold2	StringTie	exon	15882571	15882777	.	-	.	gene_id "GBI_00474"; transcript_id "GBI_00474.3"; exon_number "3";
Scaffold2	StringTie	exon	15882864	15883047	.	-	.	gene_id "GBI_00474"; transcript_id "GBI_00474.3"; exon_number "4";
Scaffold2	StringTie	exon	15883345	15883412	.	-	.	gene_id "GBI_00474"; transcript_id "GBI_00474.3"; exon_number "5";
Scaffold2	StringTie	transcript	15879572	15883412	.	-	.	gene_id "GBI_00474"; transcript_id "GBI_00474.4"; gene_name "GBI_00474"; oId "STRG.724.3"; cmp_ref "GBI_00474-RA"; class_code "j"; tss_id "TSS12652";
Scaffold2	StringTie	exon	15879572	15882268	.	-	.	gene_id "GBI_00474"; transcript_id "GBI_00474.4"; exon_number "1";
Scaffold2	StringTie	exon	15882342	15882486	.	-	.	gene_id "GBI_00474"; transcript_id "GBI_00474.4"; exon_number "2";
Scaffold2	StringTie	exon	15882571	15882777	.	-	.	gene_id "GBI_00474"; transcript_id "GBI_00474.4"; exon_number "3";
Scaffold2	StringTie	exon	15882864	15883047	.	-	.	gene_id "GBI_00474"; transcript_id "GBI_00474.4"; exon_number "4";
Scaffold2	StringTie	exon	15883345	15883412	.	-	.	gene_id "GBI_00474"; transcript_id "GBI_00474.4"; exon_number "5";
Scaffold2	AGAT	transcript	15880006	15883531	.	-	.	gene_id "GBI_00474"; transcript_id "GBI_00474-RA"; Parent "GBI_00474"; gene_name "GBI_00474";
Scaffold2	maker	exon	15880006	15882268	.	-	.	gene_id "GBI_00474"; transcript_id "GBI_00474-RA"; Parent "GBI_00474-RA"; gene_name "GBI_00474";
Scaffold2	maker	exon	15882342	15882464	.	-	.	gene_id "GBI_00474"; transcript_id "GBI_00474-RA"; Parent "GBI_00474-RA"; gene_name "GBI_00474";
Scaffold2	maker	exon	15882571	15882777	.	-	.	gene_id "GBI_00474"; transcript_id "GBI_00474-RA"; Parent "GBI_00474-RA"; gene_name "GBI_00474";
Scaffold2	maker	exon	15882864	15883047	.	-	.	gene_id "GBI_00474"; transcript_id "GBI_00474-RA"; Parent "GBI_00474-RA"; gene_name "GBI_00474";
Scaffold2	maker	exon	15883152	15883228	.	-	.	gene_id "GBI_00474"; transcript_id "GBI_00474-RA"; Parent "GBI_00474-RA"; gene_name "GBI_00474";
Scaffold2	maker	exon	15883345	15883531	.	-	.	gene_id "GBI_00474"; transcript_id "GBI_00474-RA"; Parent "GBI_00474-RA"; gene_name "GBI_00474";
Scaffold2	AGAT	transcript	15880006	15883531	.	-	.	gene_id "GBI_00474"; transcript_id "GBI_00474-RB"; Parent "GBI_00474"; gene_name "GBI_00474";
Scaffold2	maker	exon	15880006	15882268	.	-	.	gene_id "GBI_00474"; transcript_id "GBI_00474-RB"; Parent "GBI_00474-RB"; gene_name "GBI_00474"; previous_transcript_id "GBI_00474-RB";
Scaffold2	maker	exon	15882342	15882464	.	-	.	gene_id "GBI_00474"; transcript_id "GBI_00474-RB"; Parent "GBI_00474-RB"; gene_name "GBI_00474"; previous_transcript_id "GBI_00474-RB";
Scaffold2	maker	exon	15882571	15882777	.	-	.	gene_id "GBI_00474"; transcript_id "GBI_00474-RB"; Parent "GBI_00474-RB"; gene_name "GBI_00474"; previous_transcript_id "GBI_00474-RB";
Scaffold2	maker	exon	15882864	15883228	.	-	.	gene_id "GBI_00474"; transcript_id "GBI_00474-RB"; Parent "GBI_00474-RB"; gene_name "GBI_00474"; previous_transcript_id "GBI_00474-RB";
Scaffold2	maker	exon	15883345	15883531	.	-	.	gene_id "GBI_00474"; transcript_id "GBI_00474-RB"; Parent "GBI_00474-RB"; gene_name "GBI_00474"; previous_transcript_id "GBI_00474-RB";
Scaffold2	maker	CDS	15881984	15882268	.	-	0	gene_id "GBI_00474"; transcript_id "GBI_00474-RA"; Parent "GBI_00474-RA"; gene_name "GBI_00474";
Scaffold2	maker	CDS	15882342	15882464	.	-	0	gene_id "GBI_00474"; transcript_id "GBI_00474-RA"; Parent "GBI_00474-RA"; gene_name "GBI_00474";
Scaffold2	maker	CDS	15882571	15882777	.	-	0	gene_id "GBI_00474"; transcript_id "GBI_00474-RA"; Parent "GBI_00474-RA"; gene_name "GBI_00474";
Scaffold2	maker	CDS	15882864	15883040	.	-	0	gene_id "GBI_00474"; transcript_id "GBI_00474-RA"; Parent "GBI_00474-RA"; gene_name "GBI_00474";
Scaffold2	AGAT	five_prime_UTR	15883041	15883047	.	-	.	gene_id "GBI_00474"; transcript_id "GBI_00474-RA"; Parent "GBI_00474-RA"; gene_name "GBI_00474";
Scaffold2	AGAT	five_prime_UTR	15883152	15883228	.	-	.	gene_id "GBI_00474"; transcript_id "GBI_00474-RA"; Parent "GBI_00474-RA"; gene_name "GBI_00474";
Scaffold2	AGAT	five_prime_UTR	15883345	15883531	.	-	.	gene_id "GBI_00474"; transcript_id "GBI_00474-RA"; Parent "GBI_00474-RA"; gene_name "GBI_00474";
Scaffold2	AGAT	three_prime_UTR	15880006	15881983	.	-	.	gene_id "GBI_00474"; transcript_id "GBI_00474-RA"; Parent "GBI_00474-RA"; gene_name "GBI_00474";
Scaffold2	maker	CDS	15881984	15882268	.	-	0	gene_id "GBI_00474"; transcript_id "GBI_00474-RB"; Parent "GBI_00474-RB"; gene_name "GBI_00474"; previous_transcript_id "GBI_00474-RB";
Scaffold2	maker	CDS	15882342	15882464	.	-	0	gene_id "GBI_00474"; transcript_id "GBI_00474-RB"; Parent "GBI_00474-RB"; gene_name "GBI_00474"; previous_transcript_id "GBI_00474-RB";
Scaffold2	maker	CDS	15882571	15882777	.	-	0	gene_id "GBI_00474"; transcript_id "GBI_00474-RB"; Parent "GBI_00474-RB"; gene_name "GBI_00474"; previous_transcript_id "GBI_00474-RB";
Scaffold2	maker	CDS	15882864	15883040	.	-	0	gene_id "GBI_00474"; transcript_id "GBI_00474-RB"; Parent "GBI_00474-RB"; gene_name "GBI_00474"; previous_transcript_id "GBI_00474-RB";
Scaffold2	AGAT	five_prime_UTR	15883041	15883228	.	-	.	gene_id "GBI_00474"; transcript_id "GBI_00474-RB"; Parent "GBI_00474-RB"; gene_name "GBI_00474"; previous_transcript_id "GBI_00474-RB";
Scaffold2	AGAT	five_prime_UTR	15883345	15883531	.	-	.	gene_id "GBI_00474"; transcript_id "GBI_00474-RB"; Parent "GBI_00474-RB"; gene_name "GBI_00474"; previous_transcript_id "GBI_00474-RB";
Scaffold2	AGAT	three_prime_UTR	15880006	15881983	.	-	.	gene_id "GBI_00474"; transcript_id "GBI_00474-RB"; Parent "GBI_00474-RB"; gene_name "GBI_00474"; previous_transcript_id "GBI_00474-RB";
Scaffold2	AGAT	gene	15883461	15997586	.	+	.	gene_id "GBI_00475"; gene_name "GBI_00475";
Scaffold2	StringTie	transcript	15883461	15975350	.	+	.	gene_id "GBI_00475"; transcript_id "GBI_00475.1"; gene_name "GBI_00475"; oId "STRG.725.1"; cmp_ref "GBI_00475-RA"; class_code "o"; tss_id "TSS12408";
Scaffold2	StringTie	exon	15883461	15883490	.	+	.	gene_id "GBI_00475"; transcript_id "GBI_00475.1"; exon_number "1";
Scaffold2	StringTie	exon	15883914	15884341	.	+	.	gene_id "GBI_00475"; transcript_id "GBI_00475.1"; exon_number "2";
Scaffold2	StringTie	exon	15974805	15975350	.	+	.	gene_id "GBI_00475"; transcript_id "GBI_00475.1"; exon_number "3";
Scaffold2	StringTie	transcript	15883914	15980030	.	+	.	gene_id "GBI_00475"; transcript_id "GBI_00475.2"; gene_name "GBI_00475"; oId "STRG.725.2"; cmp_ref "GBI_00475-RA"; class_code "j"; tss_id "TSS12409";
Scaffold2	StringTie	exon	15883914	15883981	.	+	.	gene_id "GBI_00475"; transcript_id "GBI_00475.2"; exon_number "1";
Scaffold2	StringTie	exon	15974805	15974981	.	+	.	gene_id "GBI_00475"; transcript_id "GBI_00475.2"; exon_number "2";
Scaffold2	StringTie	exon	15977003	15980030	.	+	.	gene_id "GBI_00475"; transcript_id "GBI_00475.2"; exon_number "3";
Scaffold2	StringTie	transcript	15884009	15980030	.	+	.	gene_id "GBI_00475"; transcript_id "GBI_00475.3"; gene_name "GBI_00475"; oId "STRG.725.3"; cmp_ref "GBI_00475-RA"; class_code "j"; tss_id "TSS12409";
Scaffold2	StringTie	exon	15884009	15884341	.	+	.	gene_id "GBI_00475"; transcript_id "GBI_00475.3"; exon_number "1";
Scaffold2	StringTie	exon	15974805	15974981	.	+	.	gene_id "GBI_00475"; transcript_id "GBI_00475.3"; exon_number "2";
Scaffold2	StringTie	exon	15977003	15977174	.	+	.	gene_id "GBI_00475"; transcript_id "GBI_00475.3"; exon_number "3";
Scaffold2	StringTie	exon	15977381	15977626	.	+	.	gene_id "GBI_00475"; transcript_id "GBI_00475.3"; exon_number "4";
Scaffold2	StringTie	exon	15978607	15980030	.	+	.	gene_id "GBI_00475"; transcript_id "GBI_00475.3"; exon_number "5";
Scaffold2	StringTie	transcript	15922047	15997586	.	+	.	gene_id "GBI_00475"; transcript_id "GBI_00475.4"; gene_name "GBI_00475"; oId "STRG.725.4"; cmp_ref "GBI_00475-RA"; class_code "j"; tss_id "TSS12410";
Scaffold2	StringTie	exon	15922047	15922106	.	+	.	gene_id "GBI_00475"; transcript_id "GBI_00475.4"; exon_number "1";
Scaffold2	StringTie	exon	15974805	15974981	.	+	.	gene_id "GBI_00475"; transcript_id "GBI_00475.4"; exon_number "2";
Scaffold2	StringTie	exon	15977003	15977174	.	+	.	gene_id "GBI_00475"; transcript_id "GBI_00475.4"; exon_number "3";
Scaffold2	StringTie	exon	15977381	15977626	.	+	.	gene_id "GBI_00475"; transcript_id "GBI_00475.4"; exon_number "4";
Scaffold2	StringTie	exon	15978623	15978904	.	+	.	gene_id "GBI_00475"; transcript_id "GBI_00475.4"; exon_number "5";
Scaffold2	StringTie	exon	15982982	15983124	.	+	.	gene_id "GBI_00475"; transcript_id "GBI_00475.4"; exon_number "6";
Scaffold2	StringTie	exon	15988441	15988756	.	+	.	gene_id "GBI_00475"; transcript_id "GBI_00475.4"; exon_number "7";
Scaffold2	StringTie	exon	15991088	15997586	.	+	.	gene_id "GBI_00475"; transcript_id "GBI_00475.4"; exon_number "8";
Scaffold2	StringTie	transcript	15974623	15980030	.	+	.	gene_id "GBI_00475"; transcript_id "GBI_00475.5"; gene_name "GBI_00475"; oId "STRG.725.5"; cmp_ref "GBI_00475-RA"; class_code "j"; tss_id "TSS12411";
Scaffold2	StringTie	exon	15974623	15974981	.	+	.	gene_id "GBI_00475"; transcript_id "GBI_00475.5"; exon_number "1";
Scaffold2	StringTie	exon	15977003	15977174	.	+	.	gene_id "GBI_00475"; transcript_id "GBI_00475.5"; exon_number "2";
Scaffold2	StringTie	exon	15977381	15980030	.	+	.	gene_id "GBI_00475"; transcript_id "GBI_00475.5"; exon_number "3";
Scaffold2	AGAT	transcript	15974806	15997157	.	+	.	gene_id "GBI_00475"; transcript_id "GBI_00475-RA"; Parent "GBI_00475"; gene_name "GBI_00475";
Scaffold2	maker	exon	15974806	15974951	.	+	.	gene_id "GBI_00475"; transcript_id "GBI_00475-RA"; Parent "GBI_00475-RA"; gene_name "GBI_00475";
Scaffold2	maker	exon	15977003	15977174	.	+	.	gene_id "GBI_00475"; transcript_id "GBI_00475-RA"; Parent "GBI_00475-RA"; gene_name "GBI_00475";
Scaffold2	maker	exon	15977381	15977626	.	+	.	gene_id "GBI_00475"; transcript_id "GBI_00475-RA"; Parent "GBI_00475-RA"; gene_name "GBI_00475";
Scaffold2	maker	exon	15978607	15978904	.	+	.	gene_id "GBI_00475"; transcript_id "GBI_00475-RA"; Parent "GBI_00475-RA"; gene_name "GBI_00475";
Scaffold2	maker	exon	15982982	15983124	.	+	.	gene_id "GBI_00475"; transcript_id "GBI_00475-RA"; Parent "GBI_00475-RA"; gene_name "GBI_00475";
Scaffold2	maker	exon	15988441	15988756	.	+	.	gene_id "GBI_00475"; transcript_id "GBI_00475-RA"; Parent "GBI_00475-RA"; gene_name "GBI_00475";
Scaffold2	maker	exon	15991088	15995223	.	+	.	gene_id "GBI_00475"; transcript_id "GBI_00475-RA"; Parent "GBI_00475-RA"; gene_name "GBI_00475";
Scaffold2	maker	exon	15995246	15997157	.	+	.	gene_id "GBI_00475"; transcript_id "GBI_00475-RA"; Parent "GBI_00475-RA"; gene_name "GBI_00475";
Scaffold2	StringTie	transcript	15975417	15997586	.	+	.	gene_id "GBI_00475"; transcript_id "GBI_00475.7"; gene_name "GBI_00475"; oId "STRG.725.6"; cmp_ref "GBI_00475-RA"; class_code "n"; tss_id "TSS12412";
Scaffold2	StringTie	exon	15975417	15977626	.	+	.	gene_id "GBI_00475"; transcript_id "GBI_00475.7"; exon_number "1";
Scaffold2	StringTie	exon	15978623	15978904	.	+	.	gene_id "GBI_00475"; transcript_id "GBI_00475.7"; exon_number "2";
Scaffold2	StringTie	exon	15982982	15983124	.	+	.	gene_id "GBI_00475"; transcript_id "GBI_00475.7"; exon_number "3";
Scaffold2	StringTie	exon	15988441	15997586	.	+	.	gene_id "GBI_00475"; transcript_id "GBI_00475.7"; exon_number "4";
Scaffold2	StringTie	transcript	15981277	15997586	.	+	.	gene_id "GBI_00475"; transcript_id "GBI_00475.8"; gene_name "GBI_00475"; oId "STRG.725.7"; cmp_ref "GBI_00475-RA"; class_code "n"; tss_id "TSS12413";
Scaffold2	StringTie	exon	15981277	15983124	.	+	.	gene_id "GBI_00475"; transcript_id "GBI_00475.8"; exon_number "1";
Scaffold2	StringTie	exon	15988441	15988756	.	+	.	gene_id "GBI_00475"; transcript_id "GBI_00475.8"; exon_number "2";
Scaffold2	StringTie	exon	15991088	15997586	.	+	.	gene_id "GBI_00475"; transcript_id "GBI_00475.8"; exon_number "3";
Scaffold2	maker	CDS	15974806	15974951	.	+	0	gene_id "GBI_00475"; transcript_id "GBI_00475-RA"; Parent "GBI_00475-RA"; gene_name "GBI_00475";
Scaffold2	maker	CDS	15977003	15977174	.	+	1	gene_id "GBI_00475"; transcript_id "GBI_00475-RA"; Parent "GBI_00475-RA"; gene_name "GBI_00475";
Scaffold2	maker	CDS	15977381	15977626	.	+	0	gene_id "GBI_00475"; transcript_id "GBI_00475-RA"; Parent "GBI_00475-RA"; gene_name "GBI_00475";
Scaffold2	maker	CDS	15978607	15978904	.	+	0	gene_id "GBI_00475"; transcript_id "GBI_00475-RA"; Parent "GBI_00475-RA"; gene_name "GBI_00475";
Scaffold2	maker	CDS	15982982	15983124	.	+	2	gene_id "GBI_00475"; transcript_id "GBI_00475-RA"; Parent "GBI_00475-RA"; gene_name "GBI_00475";
Scaffold2	maker	CDS	15988441	15988756	.	+	0	gene_id "GBI_00475"; transcript_id "GBI_00475-RA"; Parent "GBI_00475-RA"; gene_name "GBI_00475";
Scaffold2	maker	CDS	15991088	15991275	.	+	2	gene_id "GBI_00475"; transcript_id "GBI_00475-RA"; Parent "GBI_00475-RA"; gene_name "GBI_00475";
Scaffold2	AGAT	three_prime_UTR	15991276	15995223	.	+	.	gene_id "GBI_00475"; transcript_id "GBI_00475-RA"; Parent "GBI_00475-RA"; gene_name "GBI_00475";
Scaffold2	AGAT	three_prime_UTR	15995246	15997157	.	+	.	gene_id "GBI_00475"; transcript_id "GBI_00475-RA"; Parent "GBI_00475-RA"; gene_name "GBI_00475";
Scaffold2	AGAT	gene	16004076	16004906	.	-	.	gene_id "GBI_00476"; gene_name "GBI_00476";
Scaffold2	AGAT	transcript	16004076	16004906	.	-	.	gene_id "GBI_00476"; transcript_id "GBI_00476-RA"; Parent "GBI_00476"; gene_name "GBI_00476";
Scaffold2	maker	exon	16004076	16004906	.	-	.	gene_id "GBI_00476"; transcript_id "GBI_00476-RA"; Parent "GBI_00476-RA"; gene_name "GBI_00476";
Scaffold2	maker	CDS	16004076	16004906	.	-	0	gene_id "GBI_00476"; transcript_id "GBI_00476-RA"; Parent "GBI_00476-RA"; gene_name "GBI_00476";
Scaffold2	AGAT	gene	16004459	16027980	.	+	.	gene_id "GBI_00477"; gene_name "GBI_00477";
Scaffold2	StringTie	transcript	16004459	16027980	.	+	.	gene_id "GBI_00477"; transcript_id "GBI_00477.1"; gene_name "GBI_00477"; oId "STRG.728.1"; cmp_ref "GBI_00477-RB"; class_code "j"; tss_id "TSS12414";
Scaffold2	StringTie	exon	16004459	16006565	.	+	.	gene_id "GBI_00477"; transcript_id "GBI_00477.1"; exon_number "1";
Scaffold2	StringTie	exon	16006636	16006875	.	+	.	gene_id "GBI_00477"; transcript_id "GBI_00477.1"; exon_number "2";
Scaffold2	StringTie	exon	16009067	16009213	.	+	.	gene_id "GBI_00477"; transcript_id "GBI_00477.1"; exon_number "3";
Scaffold2	StringTie	exon	16009918	16010124	.	+	.	gene_id "GBI_00477"; transcript_id "GBI_00477.1"; exon_number "4";
Scaffold2	StringTie	exon	16013323	16013495	.	+	.	gene_id "GBI_00477"; transcript_id "GBI_00477.1"; exon_number "5";
Scaffold2	StringTie	exon	16013800	16013869	.	+	.	gene_id "GBI_00477"; transcript_id "GBI_00477.1"; exon_number "6";
Scaffold2	StringTie	exon	16016298	16016498	.	+	.	gene_id "GBI_00477"; transcript_id "GBI_00477.1"; exon_number "7";
Scaffold2	StringTie	exon	16020460	16020588	.	+	.	gene_id "GBI_00477"; transcript_id "GBI_00477.1"; exon_number "8";
Scaffold2	StringTie	exon	16022077	16022272	.	+	.	gene_id "GBI_00477"; transcript_id "GBI_00477.1"; exon_number "9";
Scaffold2	StringTie	exon	16023698	16023800	.	+	.	gene_id "GBI_00477"; transcript_id "GBI_00477.1"; exon_number "10";
Scaffold2	StringTie	exon	16025431	16025589	.	+	.	gene_id "GBI_00477"; transcript_id "GBI_00477.1"; exon_number "11";
Scaffold2	StringTie	exon	16026299	16027980	.	+	.	gene_id "GBI_00477"; transcript_id "GBI_00477.1"; exon_number "12";
Scaffold2	StringTie	transcript	16004759	16027980	.	+	.	gene_id "GBI_00477"; transcript_id "GBI_00477.2"; gene_name "GBI_00477"; oId "STRG.728.2"; cmp_ref "GBI_00477-RA"; class_code "j"; tss_id "TSS12415";
Scaffold2	StringTie	exon	16004759	16005522	.	+	.	gene_id "GBI_00477"; transcript_id "GBI_00477.2"; exon_number "1";
Scaffold2	StringTie	exon	16006327	16006565	.	+	.	gene_id "GBI_00477"; transcript_id "GBI_00477.2"; exon_number "2";
Scaffold2	StringTie	exon	16006636	16006875	.	+	.	gene_id "GBI_00477"; transcript_id "GBI_00477.2"; exon_number "3";
Scaffold2	StringTie	exon	16009067	16009213	.	+	.	gene_id "GBI_00477"; transcript_id "GBI_00477.2"; exon_number "4";
Scaffold2	StringTie	exon	16009918	16010124	.	+	.	gene_id "GBI_00477"; transcript_id "GBI_00477.2"; exon_number "5";
Scaffold2	StringTie	exon	16013323	16013495	.	+	.	gene_id "GBI_00477"; transcript_id "GBI_00477.2"; exon_number "6";
Scaffold2	StringTie	exon	16013800	16013869	.	+	.	gene_id "GBI_00477"; transcript_id "GBI_00477.2"; exon_number "7";
Scaffold2	StringTie	exon	16016298	16016498	.	+	.	gene_id "GBI_00477"; transcript_id "GBI_00477.2"; exon_number "8";
Scaffold2	StringTie	exon	16020460	16020588	.	+	.	gene_id "GBI_00477"; transcript_id "GBI_00477.2"; exon_number "9";
Scaffold2	StringTie	exon	16022077	16022272	.	+	.	gene_id "GBI_00477"; transcript_id "GBI_00477.2"; exon_number "10";
Scaffold2	StringTie	exon	16023698	16023800	.	+	.	gene_id "GBI_00477"; transcript_id "GBI_00477.2"; exon_number "11";
Scaffold2	StringTie	exon	16025431	16025589	.	+	.	gene_id "GBI_00477"; transcript_id "GBI_00477.2"; exon_number "12";
Scaffold2	StringTie	exon	16026299	16027980	.	+	.	gene_id "GBI_00477"; transcript_id "GBI_00477.2"; exon_number "13";
Scaffold2	AGAT	transcript	16005286	16026972	.	+	.	gene_id "GBI_00477"; transcript_id "GBI_00477-RA"; Parent "GBI_00477"; gene_name "GBI_00477";
Scaffold2	maker	exon	16005286	16005522	.	+	.	gene_id "GBI_00477"; transcript_id "GBI_00477-RA"; Parent "GBI_00477-RA"; gene_name "GBI_00477";
Scaffold2	maker	exon	16006327	16006565	.	+	.	gene_id "GBI_00477"; transcript_id "GBI_00477-RA"; Parent "GBI_00477-RA"; gene_name "GBI_00477";
Scaffold2	maker	exon	16006636	16006875	.	+	.	gene_id "GBI_00477"; transcript_id "GBI_00477-RA"; Parent "GBI_00477-RA"; gene_name "GBI_00477";
Scaffold2	maker	exon	16009067	16009213	.	+	.	gene_id "GBI_00477"; transcript_id "GBI_00477-RA"; Parent "GBI_00477-RA"; gene_name "GBI_00477";
Scaffold2	maker	exon	16009918	16010124	.	+	.	gene_id "GBI_00477"; transcript_id "GBI_00477-RA"; Parent "GBI_00477-RA"; gene_name "GBI_00477";
Scaffold2	maker	exon	16013296	16013495	.	+	.	gene_id "GBI_00477"; transcript_id "GBI_00477-RA"; Parent "GBI_00477-RA"; gene_name "GBI_00477";
Scaffold2	maker	exon	16013800	16013869	.	+	.	gene_id "GBI_00477"; transcript_id "GBI_00477-RA"; Parent "GBI_00477-RA"; gene_name "GBI_00477";
Scaffold2	maker	exon	16016298	16016498	.	+	.	gene_id "GBI_00477"; transcript_id "GBI_00477-RA"; Parent "GBI_00477-RA"; gene_name "GBI_00477";
Scaffold2	maker	exon	16020460	16020588	.	+	.	gene_id "GBI_00477"; transcript_id "GBI_00477-RA"; Parent "GBI_00477-RA"; gene_name "GBI_00477";
Scaffold2	maker	exon	16022077	16022272	.	+	.	gene_id "GBI_00477"; transcript_id "GBI_00477-RA"; Parent "GBI_00477-RA"; gene_name "GBI_00477";
Scaffold2	maker	exon	16023698	16023800	.	+	.	gene_id "GBI_00477"; transcript_id "GBI_00477-RA"; Parent "GBI_00477-RA"; gene_name "GBI_00477";
Scaffold2	maker	exon	16025431	16025589	.	+	.	gene_id "GBI_00477"; transcript_id "GBI_00477-RA"; Parent "GBI_00477-RA"; gene_name "GBI_00477";
Scaffold2	maker	exon	16026299	16026972	.	+	.	gene_id "GBI_00477"; transcript_id "GBI_00477-RA"; Parent "GBI_00477-RA"; gene_name "GBI_00477";
Scaffold2	maker	CDS	16006389	16006565	.	+	0	gene_id "GBI_00477"; transcript_id "GBI_00477-RA"; Parent "GBI_00477-RA"; gene_name "GBI_00477";
Scaffold2	maker	CDS	16006636	16006875	.	+	0	gene_id "GBI_00477"; transcript_id "GBI_00477-RA"; Parent "GBI_00477-RA"; gene_name "GBI_00477";
Scaffold2	maker	CDS	16009067	16009213	.	+	0	gene_id "GBI_00477"; transcript_id "GBI_00477-RA"; Parent "GBI_00477-RA"; gene_name "GBI_00477";
Scaffold2	maker	CDS	16009918	16010124	.	+	0	gene_id "GBI_00477"; transcript_id "GBI_00477-RA"; Parent "GBI_00477-RA"; gene_name "GBI_00477";
Scaffold2	maker	CDS	16013296	16013495	.	+	0	gene_id "GBI_00477"; transcript_id "GBI_00477-RA"; Parent "GBI_00477-RA"; gene_name "GBI_00477";
Scaffold2	maker	CDS	16013800	16013869	.	+	1	gene_id "GBI_00477"; transcript_id "GBI_00477-RA"; Parent "GBI_00477-RA"; gene_name "GBI_00477";
Scaffold2	maker	CDS	16016298	16016498	.	+	0	gene_id "GBI_00477"; transcript_id "GBI_00477-RA"; Parent "GBI_00477-RA"; gene_name "GBI_00477";
Scaffold2	maker	CDS	16020460	16020588	.	+	0	gene_id "GBI_00477"; transcript_id "GBI_00477-RA"; Parent "GBI_00477-RA"; gene_name "GBI_00477";
Scaffold2	maker	CDS	16022077	16022272	.	+	0	gene_id "GBI_00477"; transcript_id "GBI_00477-RA"; Parent "GBI_00477-RA"; gene_name "GBI_00477";
Scaffold2	maker	CDS	16023698	16023800	.	+	2	gene_id "GBI_00477"; transcript_id "GBI_00477-RA"; Parent "GBI_00477-RA"; gene_name "GBI_00477";
Scaffold2	maker	CDS	16025431	16025589	.	+	1	gene_id "GBI_00477"; transcript_id "GBI_00477-RA"; Parent "GBI_00477-RA"; gene_name "GBI_00477";
Scaffold2	maker	CDS	16026299	16026524	.	+	1	gene_id "GBI_00477"; transcript_id "GBI_00477-RA"; Parent "GBI_00477-RA"; gene_name "GBI_00477";
Scaffold2	AGAT	five_prime_UTR	16005286	16005522	.	+	.	gene_id "GBI_00477"; transcript_id "GBI_00477-RA"; Parent "GBI_00477-RA"; gene_name "GBI_00477";
Scaffold2	AGAT	five_prime_UTR	16006327	16006388	.	+	.	gene_id "GBI_00477"; transcript_id "GBI_00477-RA"; Parent "GBI_00477-RA"; gene_name "GBI_00477";
Scaffold2	AGAT	three_prime_UTR	16026525	16026972	.	+	.	gene_id "GBI_00477"; transcript_id "GBI_00477-RA"; Parent "GBI_00477-RA"; gene_name "GBI_00477";
Scaffold2	AGAT	transcript	16005508	16026972	.	+	.	gene_id "GBI_00477"; transcript_id "GBI_00477-RB"; Parent "GBI_00477"; gene_name "GBI_00477";
Scaffold2	maker	exon	16005508	16006565	.	+	.	gene_id "GBI_00477"; transcript_id "GBI_00477-RB"; Parent "GBI_00477-RB"; gene_name "GBI_00477"; previous_transcript_id "GBI_00477-RB";
Scaffold2	maker	exon	16006636	16006875	.	+	.	gene_id "GBI_00477"; transcript_id "GBI_00477-RB"; Parent "GBI_00477-RB"; gene_name "GBI_00477"; previous_transcript_id "GBI_00477-RB";
Scaffold2	maker	exon	16009067	16009213	.	+	.	gene_id "GBI_00477"; transcript_id "GBI_00477-RB"; Parent "GBI_00477-RB"; gene_name "GBI_00477"; previous_transcript_id "GBI_00477-RB";
Scaffold2	maker	exon	16009918	16010124	.	+	.	gene_id "GBI_00477"; transcript_id "GBI_00477-RB"; Parent "GBI_00477-RB"; gene_name "GBI_00477"; previous_transcript_id "GBI_00477-RB";
Scaffold2	maker	exon	16013296	16013495	.	+	.	gene_id "GBI_00477"; transcript_id "GBI_00477-RB"; Parent "GBI_00477-RB"; gene_name "GBI_00477"; previous_transcript_id "GBI_00477-RB";
Scaffold2	maker	exon	16013800	16013869	.	+	.	gene_id "GBI_00477"; transcript_id "GBI_00477-RB"; Parent "GBI_00477-RB"; gene_name "GBI_00477"; previous_transcript_id "GBI_00477-RB";
Scaffold2	maker	exon	16016298	16016498	.	+	.	gene_id "GBI_00477"; transcript_id "GBI_00477-RB"; Parent "GBI_00477-RB"; gene_name "GBI_00477"; previous_transcript_id "GBI_00477-RB";
Scaffold2	maker	exon	16020460	16020588	.	+	.	gene_id "GBI_00477"; transcript_id "GBI_00477-RB"; Parent "GBI_00477-RB"; gene_name "GBI_00477"; previous_transcript_id "GBI_00477-RB";
Scaffold2	maker	exon	16022077	16022272	.	+	.	gene_id "GBI_00477"; transcript_id "GBI_00477-RB"; Parent "GBI_00477-RB"; gene_name "GBI_00477"; previous_transcript_id "GBI_00477-RB";
Scaffold2	maker	exon	16023698	16023800	.	+	.	gene_id "GBI_00477"; transcript_id "GBI_00477-RB"; Parent "GBI_00477-RB"; gene_name "GBI_00477"; previous_transcript_id "GBI_00477-RB";
Scaffold2	maker	exon	16025431	16025589	.	+	.	gene_id "GBI_00477"; transcript_id "GBI_00477-RB"; Parent "GBI_00477-RB"; gene_name "GBI_00477"; previous_transcript_id "GBI_00477-RB";
Scaffold2	maker	exon	16026299	16026972	.	+	.	gene_id "GBI_00477"; transcript_id "GBI_00477-RB"; Parent "GBI_00477-RB"; gene_name "GBI_00477"; previous_transcript_id "GBI_00477-RB";
Scaffold2	maker	CDS	16006389	16006565	.	+	0	gene_id "GBI_00477"; transcript_id "GBI_00477-RB"; Parent "GBI_00477-RB"; gene_name "GBI_00477"; previous_transcript_id "GBI_00477-RB";
Scaffold2	maker	CDS	16006636	16006875	.	+	0	gene_id "GBI_00477"; transcript_id "GBI_00477-RB"; Parent "GBI_00477-RB"; gene_name "GBI_00477"; previous_transcript_id "GBI_00477-RB";
Scaffold2	maker	CDS	16009067	16009213	.	+	0	gene_id "GBI_00477"; transcript_id "GBI_00477-RB"; Parent "GBI_00477-RB"; gene_name "GBI_00477"; previous_transcript_id "GBI_00477-RB";
Scaffold2	maker	CDS	16009918	16010124	.	+	0	gene_id "GBI_00477"; transcript_id "GBI_00477-RB"; Parent "GBI_00477-RB"; gene_name "GBI_00477"; previous_transcript_id "GBI_00477-RB";
Scaffold2	maker	CDS	16013296	16013495	.	+	0	gene_id "GBI_00477"; transcript_id "GBI_00477-RB"; Parent "GBI_00477-RB"; gene_name "GBI_00477"; previous_transcript_id "GBI_00477-RB";
Scaffold2	maker	CDS	16013800	16013869	.	+	1	gene_id "GBI_00477"; transcript_id "GBI_00477-RB"; Parent "GBI_00477-RB"; gene_name "GBI_00477"; previous_transcript_id "GBI_00477-RB";
Scaffold2	maker	CDS	16016298	16016498	.	+	0	gene_id "GBI_00477"; transcript_id "GBI_00477-RB"; Parent "GBI_00477-RB"; gene_name "GBI_00477"; previous_transcript_id "GBI_00477-RB";
Scaffold2	maker	CDS	16020460	16020588	.	+	0	gene_id "GBI_00477"; transcript_id "GBI_00477-RB"; Parent "GBI_00477-RB"; gene_name "GBI_00477"; previous_transcript_id "GBI_00477-RB";
Scaffold2	maker	CDS	16022077	16022272	.	+	0	gene_id "GBI_00477"; transcript_id "GBI_00477-RB"; Parent "GBI_00477-RB"; gene_name "GBI_00477"; previous_transcript_id "GBI_00477-RB";
Scaffold2	maker	CDS	16023698	16023800	.	+	2	gene_id "GBI_00477"; transcript_id "GBI_00477-RB"; Parent "GBI_00477-RB"; gene_name "GBI_00477"; previous_transcript_id "GBI_00477-RB";
Scaffold2	maker	CDS	16025431	16025589	.	+	1	gene_id "GBI_00477"; transcript_id "GBI_00477-RB"; Parent "GBI_00477-RB"; gene_name "GBI_00477"; previous_transcript_id "GBI_00477-RB";
Scaffold2	maker	CDS	16026299	16026524	.	+	1	gene_id "GBI_00477"; transcript_id "GBI_00477-RB"; Parent "GBI_00477-RB"; gene_name "GBI_00477"; previous_transcript_id "GBI_00477-RB";
Scaffold2	AGAT	five_prime_UTR	16005508	16006388	.	+	.	gene_id "GBI_00477"; transcript_id "GBI_00477-RB"; Parent "GBI_00477-RB"; gene_name "GBI_00477"; previous_transcript_id "GBI_00477-RB";
Scaffold2	AGAT	three_prime_UTR	16026525	16026972	.	+	.	gene_id "GBI_00477"; transcript_id "GBI_00477-RB"; Parent "GBI_00477-RB"; gene_name "GBI_00477"; previous_transcript_id "GBI_00477-RB";
Scaffold2	AGAT	transcript	16005666	16026972	.	+	.	gene_id "GBI_00477"; transcript_id "GBI_00477-RC"; Parent "GBI_00477"; gene_name "GBI_00477";
Scaffold2	maker	exon	16005666	16006264	.	+	.	gene_id "GBI_00477"; transcript_id "GBI_00477-RC"; Parent "GBI_00477-RC"; gene_name "GBI_00477"; previous_transcript_id "GBI_00477-RC";
Scaffold2	maker	exon	16006328	16006565	.	+	.	gene_id "GBI_00477"; transcript_id "GBI_00477-RC"; Parent "GBI_00477-RC"; gene_name "GBI_00477"; previous_transcript_id "GBI_00477-RC";
Scaffold2	maker	exon	16006636	16006875	.	+	.	gene_id "GBI_00477"; transcript_id "GBI_00477-RC"; Parent "GBI_00477-RC"; gene_name "GBI_00477"; previous_transcript_id "GBI_00477-RC";
Scaffold2	maker	exon	16009067	16009213	.	+	.	gene_id "GBI_00477"; transcript_id "GBI_00477-RC"; Parent "GBI_00477-RC"; gene_name "GBI_00477"; previous_transcript_id "GBI_00477-RC";
Scaffold2	maker	exon	16009918	16010124	.	+	.	gene_id "GBI_00477"; transcript_id "GBI_00477-RC"; Parent "GBI_00477-RC"; gene_name "GBI_00477"; previous_transcript_id "GBI_00477-RC";
Scaffold2	maker	exon	16013296	16013495	.	+	.	gene_id "GBI_00477"; transcript_id "GBI_00477-RC"; Parent "GBI_00477-RC"; gene_name "GBI_00477"; previous_transcript_id "GBI_00477-RC";
Scaffold2	maker	exon	16013800	16013869	.	+	.	gene_id "GBI_00477"; transcript_id "GBI_00477-RC"; Parent "GBI_00477-RC"; gene_name "GBI_00477"; previous_transcript_id "GBI_00477-RC";
Scaffold2	maker	exon	16016298	16016498	.	+	.	gene_id "GBI_00477"; transcript_id "GBI_00477-RC"; Parent "GBI_00477-RC"; gene_name "GBI_00477"; previous_transcript_id "GBI_00477-RC";
Scaffold2	maker	exon	16020460	16020588	.	+	.	gene_id "GBI_00477"; transcript_id "GBI_00477-RC"; Parent "GBI_00477-RC"; gene_name "GBI_00477"; previous_transcript_id "GBI_00477-RC";
Scaffold2	maker	exon	16022077	16022272	.	+	.	gene_id "GBI_00477"; transcript_id "GBI_00477-RC"; Parent "GBI_00477-RC"; gene_name "GBI_00477"; previous_transcript_id "GBI_00477-RC";
Scaffold2	maker	exon	16023698	16023800	.	+	.	gene_id "GBI_00477"; transcript_id "GBI_00477-RC"; Parent "GBI_00477-RC"; gene_name "GBI_00477"; previous_transcript_id "GBI_00477-RC";
Scaffold2	maker	exon	16025431	16025589	.	+	.	gene_id "GBI_00477"; transcript_id "GBI_00477-RC"; Parent "GBI_00477-RC"; gene_name "GBI_00477"; previous_transcript_id "GBI_00477-RC";
Scaffold2	maker	exon	16026299	16026972	.	+	.	gene_id "GBI_00477"; transcript_id "GBI_00477-RC"; Parent "GBI_00477-RC"; gene_name "GBI_00477"; previous_transcript_id "GBI_00477-RC";
Scaffold2	StringTie	transcript	16009695	16027980	.	+	.	gene_id "GBI_00477"; transcript_id "GBI_00477.6"; gene_name "GBI_00477"; oId "STRG.728.3"; cmp_ref "GBI_00477-RB"; class_code "n"; tss_id "TSS12416";
Scaffold2	StringTie	exon	16009695	16013869	.	+	.	gene_id "GBI_00477"; transcript_id "GBI_00477.6"; exon_number "1";
Scaffold2	StringTie	exon	16016298	16016498	.	+	.	gene_id "GBI_00477"; transcript_id "GBI_00477.6"; exon_number "2";
Scaffold2	StringTie	exon	16020460	16020588	.	+	.	gene_id "GBI_00477"; transcript_id "GBI_00477.6"; exon_number "3";
Scaffold2	StringTie	exon	16022077	16022272	.	+	.	gene_id "GBI_00477"; transcript_id "GBI_00477.6"; exon_number "4";
Scaffold2	StringTie	exon	16023698	16023800	.	+	.	gene_id "GBI_00477"; transcript_id "GBI_00477.6"; exon_number "5";
Scaffold2	StringTie	exon	16025431	16025589	.	+	.	gene_id "GBI_00477"; transcript_id "GBI_00477.6"; exon_number "6";
Scaffold2	StringTie	exon	16026299	16027980	.	+	.	gene_id "GBI_00477"; transcript_id "GBI_00477.6"; exon_number "7";
Scaffold2	maker	CDS	16006389	16006565	.	+	0	gene_id "GBI_00477"; transcript_id "GBI_00477-RC"; Parent "GBI_00477-RC"; gene_name "GBI_00477"; previous_transcript_id "GBI_00477-RC";
Scaffold2	maker	CDS	16006636	16006875	.	+	0	gene_id "GBI_00477"; transcript_id "GBI_00477-RC"; Parent "GBI_00477-RC"; gene_name "GBI_00477"; previous_transcript_id "GBI_00477-RC";
Scaffold2	maker	CDS	16009067	16009213	.	+	0	gene_id "GBI_00477"; transcript_id "GBI_00477-RC"; Parent "GBI_00477-RC"; gene_name "GBI_00477"; previous_transcript_id "GBI_00477-RC";
Scaffold2	maker	CDS	16009918	16010124	.	+	0	gene_id "GBI_00477"; transcript_id "GBI_00477-RC"; Parent "GBI_00477-RC"; gene_name "GBI_00477"; previous_transcript_id "GBI_00477-RC";
Scaffold2	maker	CDS	16013296	16013495	.	+	0	gene_id "GBI_00477"; transcript_id "GBI_00477-RC"; Parent "GBI_00477-RC"; gene_name "GBI_00477"; previous_transcript_id "GBI_00477-RC";
Scaffold2	maker	CDS	16013800	16013869	.	+	1	gene_id "GBI_00477"; transcript_id "GBI_00477-RC"; Parent "GBI_00477-RC"; gene_name "GBI_00477"; previous_transcript_id "GBI_00477-RC";
Scaffold2	maker	CDS	16016298	16016498	.	+	0	gene_id "GBI_00477"; transcript_id "GBI_00477-RC"; Parent "GBI_00477-RC"; gene_name "GBI_00477"; previous_transcript_id "GBI_00477-RC";
Scaffold2	maker	CDS	16020460	16020588	.	+	0	gene_id "GBI_00477"; transcript_id "GBI_00477-RC"; Parent "GBI_00477-RC"; gene_name "GBI_00477"; previous_transcript_id "GBI_00477-RC";
Scaffold2	maker	CDS	16022077	16022272	.	+	0	gene_id "GBI_00477"; transcript_id "GBI_00477-RC"; Parent "GBI_00477-RC"; gene_name "GBI_00477"; previous_transcript_id "GBI_00477-RC";
Scaffold2	maker	CDS	16023698	16023800	.	+	2	gene_id "GBI_00477"; transcript_id "GBI_00477-RC"; Parent "GBI_00477-RC"; gene_name "GBI_00477"; previous_transcript_id "GBI_00477-RC";
Scaffold2	maker	CDS	16025431	16025589	.	+	1	gene_id "GBI_00477"; transcript_id "GBI_00477-RC"; Parent "GBI_00477-RC"; gene_name "GBI_00477"; previous_transcript_id "GBI_00477-RC";
Scaffold2	maker	CDS	16026299	16026524	.	+	1	gene_id "GBI_00477"; transcript_id "GBI_00477-RC"; Parent "GBI_00477-RC"; gene_name "GBI_00477"; previous_transcript_id "GBI_00477-RC";
Scaffold2	AGAT	five_prime_UTR	16005666	16006264	.	+	.	gene_id "GBI_00477"; transcript_id "GBI_00477-RC"; Parent "GBI_00477-RC"; gene_name "GBI_00477"; previous_transcript_id "GBI_00477-RC";
Scaffold2	AGAT	five_prime_UTR	16006328	16006388	.	+	.	gene_id "GBI_00477"; transcript_id "GBI_00477-RC"; Parent "GBI_00477-RC"; gene_name "GBI_00477"; previous_transcript_id "GBI_00477-RC";
Scaffold2	AGAT	three_prime_UTR	16026525	16026972	.	+	.	gene_id "GBI_00477"; transcript_id "GBI_00477-RC"; Parent "GBI_00477-RC"; gene_name "GBI_00477"; previous_transcript_id "GBI_00477-RC";
Scaffold2	AGAT	gene	16031015	16052994	.	+	.	gene_id "GBI_00478"; gene_name "GBI_00478";
Scaffold2	AGAT	transcript	16031015	16048632	.	+	.	gene_id "GBI_00478"; transcript_id "GBI_00478-RA"; Parent "GBI_00478"; gene_name "GBI_00478";
Scaffold2	maker	exon	16031015	16031563	.	+	.	gene_id "GBI_00478"; transcript_id "GBI_00478-RA"; Parent "GBI_00478-RA"; gene_name "GBI_00478";
Scaffold2	maker	exon	16031654	16031845	.	+	.	gene_id "GBI_00478"; transcript_id "GBI_00478-RA"; Parent "GBI_00478-RA"; gene_name "GBI_00478";
Scaffold2	maker	exon	16035226	16035376	.	+	.	gene_id "GBI_00478"; transcript_id "GBI_00478-RA"; Parent "GBI_00478-RA"; gene_name "GBI_00478";
Scaffold2	maker	exon	16035461	16035582	.	+	.	gene_id "GBI_00478"; transcript_id "GBI_00478-RA"; Parent "GBI_00478-RA"; gene_name "GBI_00478";
Scaffold2	maker	exon	16037485	16037606	.	+	.	gene_id "GBI_00478"; transcript_id "GBI_00478-RA"; Parent "GBI_00478-RA"; gene_name "GBI_00478";
Scaffold2	maker	exon	16037685	16037886	.	+	.	gene_id "GBI_00478"; transcript_id "GBI_00478-RA"; Parent "GBI_00478-RA"; gene_name "GBI_00478";
Scaffold2	maker	exon	16037965	16038127	.	+	.	gene_id "GBI_00478"; transcript_id "GBI_00478-RA"; Parent "GBI_00478-RA"; gene_name "GBI_00478";
Scaffold2	maker	exon	16040630	16040816	.	+	.	gene_id "GBI_00478"; transcript_id "GBI_00478-RA"; Parent "GBI_00478-RA"; gene_name "GBI_00478";
Scaffold2	maker	exon	16041608	16041784	.	+	.	gene_id "GBI_00478"; transcript_id "GBI_00478-RA"; Parent "GBI_00478-RA"; gene_name "GBI_00478";
Scaffold2	maker	exon	16042002	16042210	.	+	.	gene_id "GBI_00478"; transcript_id "GBI_00478-RA"; Parent "GBI_00478-RA"; gene_name "GBI_00478";
Scaffold2	maker	exon	16045399	16045610	.	+	.	gene_id "GBI_00478"; transcript_id "GBI_00478-RA"; Parent "GBI_00478-RA"; gene_name "GBI_00478";
Scaffold2	maker	exon	16046761	16046921	.	+	.	gene_id "GBI_00478"; transcript_id "GBI_00478-RA"; Parent "GBI_00478-RA"; gene_name "GBI_00478";
Scaffold2	maker	exon	16047225	16047572	.	+	.	gene_id "GBI_00478"; transcript_id "GBI_00478-RA"; Parent "GBI_00478-RA"; gene_name "GBI_00478";
Scaffold2	maker	exon	16047724	16048632	.	+	.	gene_id "GBI_00478"; transcript_id "GBI_00478-RA"; Parent "GBI_00478-RA"; gene_name "GBI_00478";
Scaffold2	AGAT	transcript	16031015	16048632	.	+	.	gene_id "GBI_00478"; transcript_id "GBI_00478-RB"; Parent "GBI_00478"; gene_name "GBI_00478";
Scaffold2	maker	exon	16031015	16031563	.	+	.	gene_id "GBI_00478"; transcript_id "GBI_00478-RB"; Parent "GBI_00478-RB"; gene_name "GBI_00478"; previous_transcript_id "GBI_00478-RB";
Scaffold2	maker	exon	16031654	16031845	.	+	.	gene_id "GBI_00478"; transcript_id "GBI_00478-RB"; Parent "GBI_00478-RB"; gene_name "GBI_00478"; previous_transcript_id "GBI_00478-RB";
Scaffold2	maker	exon	16037485	16037606	.	+	.	gene_id "GBI_00478"; transcript_id "GBI_00478-RB"; Parent "GBI_00478-RB"; gene_name "GBI_00478"; previous_transcript_id "GBI_00478-RB";
Scaffold2	maker	exon	16037685	16037886	.	+	.	gene_id "GBI_00478"; transcript_id "GBI_00478-RB"; Parent "GBI_00478-RB"; gene_name "GBI_00478"; previous_transcript_id "GBI_00478-RB";
Scaffold2	maker	exon	16037965	16038127	.	+	.	gene_id "GBI_00478"; transcript_id "GBI_00478-RB"; Parent "GBI_00478-RB"; gene_name "GBI_00478"; previous_transcript_id "GBI_00478-RB";
Scaffold2	maker	exon	16040630	16040816	.	+	.	gene_id "GBI_00478"; transcript_id "GBI_00478-RB"; Parent "GBI_00478-RB"; gene_name "GBI_00478"; previous_transcript_id "GBI_00478-RB";
Scaffold2	maker	exon	16041608	16041784	.	+	.	gene_id "GBI_00478"; transcript_id "GBI_00478-RB"; Parent "GBI_00478-RB"; gene_name "GBI_00478"; previous_transcript_id "GBI_00478-RB";
Scaffold2	maker	exon	16042002	16042210	.	+	.	gene_id "GBI_00478"; transcript_id "GBI_00478-RB"; Parent "GBI_00478-RB"; gene_name "GBI_00478"; previous_transcript_id "GBI_00478-RB";
Scaffold2	maker	exon	16045399	16045610	.	+	.	gene_id "GBI_00478"; transcript_id "GBI_00478-RB"; Parent "GBI_00478-RB"; gene_name "GBI_00478"; previous_transcript_id "GBI_00478-RB";
Scaffold2	maker	exon	16046761	16046921	.	+	.	gene_id "GBI_00478"; transcript_id "GBI_00478-RB"; Parent "GBI_00478-RB"; gene_name "GBI_00478"; previous_transcript_id "GBI_00478-RB";
Scaffold2	maker	exon	16047225	16047572	.	+	.	gene_id "GBI_00478"; transcript_id "GBI_00478-RB"; Parent "GBI_00478-RB"; gene_name "GBI_00478"; previous_transcript_id "GBI_00478-RB";
Scaffold2	maker	exon	16047724	16048632	.	+	.	gene_id "GBI_00478"; transcript_id "GBI_00478-RB"; Parent "GBI_00478-RB"; gene_name "GBI_00478"; previous_transcript_id "GBI_00478-RB";
Scaffold2	maker	CDS	16031432	16031563	.	+	0	gene_id "GBI_00478"; transcript_id "GBI_00478-RA"; Parent "GBI_00478-RA"; gene_name "GBI_00478";
Scaffold2	maker	CDS	16031654	16031845	.	+	0	gene_id "GBI_00478"; transcript_id "GBI_00478-RA"; Parent "GBI_00478-RA"; gene_name "GBI_00478";
Scaffold2	maker	CDS	16035226	16035376	.	+	0	gene_id "GBI_00478"; transcript_id "GBI_00478-RA"; Parent "GBI_00478-RA"; gene_name "GBI_00478";
Scaffold2	maker	CDS	16035461	16035582	.	+	2	gene_id "GBI_00478"; transcript_id "GBI_00478-RA"; Parent "GBI_00478-RA"; gene_name "GBI_00478";
Scaffold2	maker	CDS	16037485	16037606	.	+	0	gene_id "GBI_00478"; transcript_id "GBI_00478-RA"; Parent "GBI_00478-RA"; gene_name "GBI_00478";
Scaffold2	maker	CDS	16037685	16037886	.	+	1	gene_id "GBI_00478"; transcript_id "GBI_00478-RA"; Parent "GBI_00478-RA"; gene_name "GBI_00478";
Scaffold2	maker	CDS	16037965	16038127	.	+	0	gene_id "GBI_00478"; transcript_id "GBI_00478-RA"; Parent "GBI_00478-RA"; gene_name "GBI_00478";
Scaffold2	maker	CDS	16040630	16040816	.	+	2	gene_id "GBI_00478"; transcript_id "GBI_00478-RA"; Parent "GBI_00478-RA"; gene_name "GBI_00478";
Scaffold2	maker	CDS	16041608	16041784	.	+	1	gene_id "GBI_00478"; transcript_id "GBI_00478-RA"; Parent "GBI_00478-RA"; gene_name "GBI_00478";
Scaffold2	maker	CDS	16042002	16042210	.	+	1	gene_id "GBI_00478"; transcript_id "GBI_00478-RA"; Parent "GBI_00478-RA"; gene_name "GBI_00478";
Scaffold2	maker	CDS	16045399	16045610	.	+	2	gene_id "GBI_00478"; transcript_id "GBI_00478-RA"; Parent "GBI_00478-RA"; gene_name "GBI_00478";
Scaffold2	maker	CDS	16046761	16046921	.	+	0	gene_id "GBI_00478"; transcript_id "GBI_00478-RA"; Parent "GBI_00478-RA"; gene_name "GBI_00478";
Scaffold2	maker	CDS	16047225	16047572	.	+	1	gene_id "GBI_00478"; transcript_id "GBI_00478-RA"; Parent "GBI_00478-RA"; gene_name "GBI_00478";
Scaffold2	maker	CDS	16047724	16047859	.	+	1	gene_id "GBI_00478"; transcript_id "GBI_00478-RA"; Parent "GBI_00478-RA"; gene_name "GBI_00478";
Scaffold2	AGAT	five_prime_UTR	16031015	16031431	.	+	.	gene_id "GBI_00478"; transcript_id "GBI_00478-RA"; Parent "GBI_00478-RA"; gene_name "GBI_00478";
Scaffold2	AGAT	three_prime_UTR	16047860	16048632	.	+	.	gene_id "GBI_00478"; transcript_id "GBI_00478-RA"; Parent "GBI_00478-RA"; gene_name "GBI_00478";
Scaffold2	maker	CDS	16031432	16031563	.	+	0	gene_id "GBI_00478"; transcript_id "GBI_00478-RB"; Parent "GBI_00478-RB"; gene_name "GBI_00478"; previous_transcript_id "GBI_00478-RB";
Scaffold2	maker	CDS	16031654	16031845	.	+	0	gene_id "GBI_00478"; transcript_id "GBI_00478-RB"; Parent "GBI_00478-RB"; gene_name "GBI_00478"; previous_transcript_id "GBI_00478-RB";
Scaffold2	maker	CDS	16037485	16037606	.	+	0	gene_id "GBI_00478"; transcript_id "GBI_00478-RB"; Parent "GBI_00478-RB"; gene_name "GBI_00478"; previous_transcript_id "GBI_00478-RB";
Scaffold2	maker	CDS	16037685	16037886	.	+	1	gene_id "GBI_00478"; transcript_id "GBI_00478-RB"; Parent "GBI_00478-RB"; gene_name "GBI_00478"; previous_transcript_id "GBI_00478-RB";
Scaffold2	maker	CDS	16037965	16038127	.	+	0	gene_id "GBI_00478"; transcript_id "GBI_00478-RB"; Parent "GBI_00478-RB"; gene_name "GBI_00478"; previous_transcript_id "GBI_00478-RB";
Scaffold2	maker	CDS	16040630	16040816	.	+	2	gene_id "GBI_00478"; transcript_id "GBI_00478-RB"; Parent "GBI_00478-RB"; gene_name "GBI_00478"; previous_transcript_id "GBI_00478-RB";
Scaffold2	maker	CDS	16041608	16041784	.	+	1	gene_id "GBI_00478"; transcript_id "GBI_00478-RB"; Parent "GBI_00478-RB"; gene_name "GBI_00478"; previous_transcript_id "GBI_00478-RB";
Scaffold2	maker	CDS	16042002	16042210	.	+	1	gene_id "GBI_00478"; transcript_id "GBI_00478-RB"; Parent "GBI_00478-RB"; gene_name "GBI_00478"; previous_transcript_id "GBI_00478-RB";
Scaffold2	maker	CDS	16045399	16045610	.	+	2	gene_id "GBI_00478"; transcript_id "GBI_00478-RB"; Parent "GBI_00478-RB"; gene_name "GBI_00478"; previous_transcript_id "GBI_00478-RB";
Scaffold2	maker	CDS	16046761	16046921	.	+	0	gene_id "GBI_00478"; transcript_id "GBI_00478-RB"; Parent "GBI_00478-RB"; gene_name "GBI_00478"; previous_transcript_id "GBI_00478-RB";
Scaffold2	maker	CDS	16047225	16047572	.	+	1	gene_id "GBI_00478"; transcript_id "GBI_00478-RB"; Parent "GBI_00478-RB"; gene_name "GBI_00478"; previous_transcript_id "GBI_00478-RB";
Scaffold2	maker	CDS	16047724	16047859	.	+	1	gene_id "GBI_00478"; transcript_id "GBI_00478-RB"; Parent "GBI_00478-RB"; gene_name "GBI_00478"; previous_transcript_id "GBI_00478-RB";
Scaffold2	AGAT	five_prime_UTR	16031015	16031431	.	+	.	gene_id "GBI_00478"; transcript_id "GBI_00478-RB"; Parent "GBI_00478-RB"; gene_name "GBI_00478"; previous_transcript_id "GBI_00478-RB";
Scaffold2	AGAT	three_prime_UTR	16047860	16048632	.	+	.	gene_id "GBI_00478"; transcript_id "GBI_00478-RB"; Parent "GBI_00478-RB"; gene_name "GBI_00478"; previous_transcript_id "GBI_00478-RB";
Scaffold2	AGAT	transcript	16031046	16048632	.	+	.	gene_id "GBI_00478"; transcript_id "GBI_00478-RC"; Parent "GBI_00478"; gene_name "GBI_00478";
Scaffold2	maker	exon	16031046	16031237	.	+	.	gene_id "GBI_00478"; transcript_id "GBI_00478-RC"; Parent "GBI_00478-RC"; gene_name "GBI_00478"; previous_transcript_id "GBI_00478-RC";
Scaffold2	maker	exon	16031259	16031563	.	+	.	gene_id "GBI_00478"; transcript_id "GBI_00478-RC"; Parent "GBI_00478-RC"; gene_name "GBI_00478"; previous_transcript_id "GBI_00478-RC";
Scaffold2	maker	exon	16031654	16031845	.	+	.	gene_id "GBI_00478"; transcript_id "GBI_00478-RC"; Parent "GBI_00478-RC"; gene_name "GBI_00478"; previous_transcript_id "GBI_00478-RC";
Scaffold2	maker	exon	16035226	16035376	.	+	.	gene_id "GBI_00478"; transcript_id "GBI_00478-RC"; Parent "GBI_00478-RC"; gene_name "GBI_00478"; previous_transcript_id "GBI_00478-RC";
Scaffold2	maker	exon	16035461	16035582	.	+	.	gene_id "GBI_00478"; transcript_id "GBI_00478-RC"; Parent "GBI_00478-RC"; gene_name "GBI_00478"; previous_transcript_id "GBI_00478-RC";
Scaffold2	maker	exon	16037485	16037606	.	+	.	gene_id "GBI_00478"; transcript_id "GBI_00478-RC"; Parent "GBI_00478-RC"; gene_name "GBI_00478"; previous_transcript_id "GBI_00478-RC";
Scaffold2	maker	exon	16037685	16037886	.	+	.	gene_id "GBI_00478"; transcript_id "GBI_00478-RC"; Parent "GBI_00478-RC"; gene_name "GBI_00478"; previous_transcript_id "GBI_00478-RC";
Scaffold2	maker	exon	16037965	16038127	.	+	.	gene_id "GBI_00478"; transcript_id "GBI_00478-RC"; Parent "GBI_00478-RC"; gene_name "GBI_00478"; previous_transcript_id "GBI_00478-RC";
Scaffold2	maker	exon	16040630	16040816	.	+	.	gene_id "GBI_00478"; transcript_id "GBI_00478-RC"; Parent "GBI_00478-RC"; gene_name "GBI_00478"; previous_transcript_id "GBI_00478-RC";
Scaffold2	maker	exon	16041608	16041784	.	+	.	gene_id "GBI_00478"; transcript_id "GBI_00478-RC"; Parent "GBI_00478-RC"; gene_name "GBI_00478"; previous_transcript_id "GBI_00478-RC";
Scaffold2	maker	exon	16042002	16042210	.	+	.	gene_id "GBI_00478"; transcript_id "GBI_00478-RC"; Parent "GBI_00478-RC"; gene_name "GBI_00478"; previous_transcript_id "GBI_00478-RC";
Scaffold2	maker	exon	16045399	16045610	.	+	.	gene_id "GBI_00478"; transcript_id "GBI_00478-RC"; Parent "GBI_00478-RC"; gene_name "GBI_00478"; previous_transcript_id "GBI_00478-RC";
Scaffold2	maker	exon	16046761	16046921	.	+	.	gene_id "GBI_00478"; transcript_id "GBI_00478-RC"; Parent "GBI_00478-RC"; gene_name "GBI_00478"; previous_transcript_id "GBI_00478-RC";
Scaffold2	maker	exon	16047225	16047572	.	+	.	gene_id "GBI_00478"; transcript_id "GBI_00478-RC"; Parent "GBI_00478-RC"; gene_name "GBI_00478"; previous_transcript_id "GBI_00478-RC";
Scaffold2	maker	exon	16047724	16048632	.	+	.	gene_id "GBI_00478"; transcript_id "GBI_00478-RC"; Parent "GBI_00478-RC"; gene_name "GBI_00478"; previous_transcript_id "GBI_00478-RC";
Scaffold2	StringTie	transcript	16042968	16052994	.	+	.	gene_id "GBI_00478"; transcript_id "GBI_00478.4"; gene_name "GBI_00478"; oId "STRG.729.3"; cmp_ref "GBI_00478-RB"; class_code "n"; tss_id "TSS12418";
Scaffold2	StringTie	exon	16042968	16046921	.	+	.	gene_id "GBI_00478"; transcript_id "GBI_00478.4"; exon_number "1";
Scaffold2	StringTie	exon	16047225	16047572	.	+	.	gene_id "GBI_00478"; transcript_id "GBI_00478.4"; exon_number "2";
Scaffold2	StringTie	exon	16047724	16052994	.	+	.	gene_id "GBI_00478"; transcript_id "GBI_00478.4"; exon_number "3";
Scaffold2	StringTie	transcript	16042968	16052994	.	+	.	gene_id "GBI_00478"; transcript_id "GBI_00478.5"; gene_name "GBI_00478"; oId "STRG.729.2"; cmp_ref "GBI_00478-RB"; class_code "j"; tss_id "TSS12418";
Scaffold2	StringTie	exon	16042968	16044373	.	+	.	gene_id "GBI_00478"; transcript_id "GBI_00478.5"; exon_number "1";
Scaffold2	StringTie	exon	16045399	16045610	.	+	.	gene_id "GBI_00478"; transcript_id "GBI_00478.5"; exon_number "2";
Scaffold2	StringTie	exon	16046761	16046921	.	+	.	gene_id "GBI_00478"; transcript_id "GBI_00478.5"; exon_number "3";
Scaffold2	StringTie	exon	16047225	16052994	.	+	.	gene_id "GBI_00478"; transcript_id "GBI_00478.5"; exon_number "4";
Scaffold2	maker	CDS	16031432	16031563	.	+	0	gene_id "GBI_00478"; transcript_id "GBI_00478-RC"; Parent "GBI_00478-RC"; gene_name "GBI_00478"; previous_transcript_id "GBI_00478-RC";
Scaffold2	maker	CDS	16031654	16031845	.	+	0	gene_id "GBI_00478"; transcript_id "GBI_00478-RC"; Parent "GBI_00478-RC"; gene_name "GBI_00478"; previous_transcript_id "GBI_00478-RC";
Scaffold2	maker	CDS	16035226	16035376	.	+	0	gene_id "GBI_00478"; transcript_id "GBI_00478-RC"; Parent "GBI_00478-RC"; gene_name "GBI_00478"; previous_transcript_id "GBI_00478-RC";
Scaffold2	maker	CDS	16035461	16035582	.	+	2	gene_id "GBI_00478"; transcript_id "GBI_00478-RC"; Parent "GBI_00478-RC"; gene_name "GBI_00478"; previous_transcript_id "GBI_00478-RC";
Scaffold2	maker	CDS	16037485	16037606	.	+	0	gene_id "GBI_00478"; transcript_id "GBI_00478-RC"; Parent "GBI_00478-RC"; gene_name "GBI_00478"; previous_transcript_id "GBI_00478-RC";
Scaffold2	maker	CDS	16037685	16037886	.	+	1	gene_id "GBI_00478"; transcript_id "GBI_00478-RC"; Parent "GBI_00478-RC"; gene_name "GBI_00478"; previous_transcript_id "GBI_00478-RC";
Scaffold2	maker	CDS	16037965	16038127	.	+	0	gene_id "GBI_00478"; transcript_id "GBI_00478-RC"; Parent "GBI_00478-RC"; gene_name "GBI_00478"; previous_transcript_id "GBI_00478-RC";
Scaffold2	maker	CDS	16040630	16040816	.	+	2	gene_id "GBI_00478"; transcript_id "GBI_00478-RC"; Parent "GBI_00478-RC"; gene_name "GBI_00478"; previous_transcript_id "GBI_00478-RC";
Scaffold2	maker	CDS	16041608	16041784	.	+	1	gene_id "GBI_00478"; transcript_id "GBI_00478-RC"; Parent "GBI_00478-RC"; gene_name "GBI_00478"; previous_transcript_id "GBI_00478-RC";
Scaffold2	maker	CDS	16042002	16042210	.	+	1	gene_id "GBI_00478"; transcript_id "GBI_00478-RC"; Parent "GBI_00478-RC"; gene_name "GBI_00478"; previous_transcript_id "GBI_00478-RC";
Scaffold2	maker	CDS	16045399	16045610	.	+	2	gene_id "GBI_00478"; transcript_id "GBI_00478-RC"; Parent "GBI_00478-RC"; gene_name "GBI_00478"; previous_transcript_id "GBI_00478-RC";
Scaffold2	maker	CDS	16046761	16046921	.	+	0	gene_id "GBI_00478"; transcript_id "GBI_00478-RC"; Parent "GBI_00478-RC"; gene_name "GBI_00478"; previous_transcript_id "GBI_00478-RC";
Scaffold2	maker	CDS	16047225	16047572	.	+	1	gene_id "GBI_00478"; transcript_id "GBI_00478-RC"; Parent "GBI_00478-RC"; gene_name "GBI_00478"; previous_transcript_id "GBI_00478-RC";
Scaffold2	maker	CDS	16047724	16047859	.	+	1	gene_id "GBI_00478"; transcript_id "GBI_00478-RC"; Parent "GBI_00478-RC"; gene_name "GBI_00478"; previous_transcript_id "GBI_00478-RC";
Scaffold2	AGAT	five_prime_UTR	16031046	16031237	.	+	.	gene_id "GBI_00478"; transcript_id "GBI_00478-RC"; Parent "GBI_00478-RC"; gene_name "GBI_00478"; previous_transcript_id "GBI_00478-RC";
Scaffold2	AGAT	five_prime_UTR	16031259	16031431	.	+	.	gene_id "GBI_00478"; transcript_id "GBI_00478-RC"; Parent "GBI_00478-RC"; gene_name "GBI_00478"; previous_transcript_id "GBI_00478-RC";
Scaffold2	AGAT	three_prime_UTR	16047860	16048632	.	+	.	gene_id "GBI_00478"; transcript_id "GBI_00478-RC"; Parent "GBI_00478-RC"; gene_name "GBI_00478"; previous_transcript_id "GBI_00478-RC";
Scaffold2	AGAT	gene	16061709	16098201	.	+	.	gene_id "GBI_00479"; gene_name "GBI_00479";
Scaffold2	AGAT	transcript	16061709	16082780	.	+	.	gene_id "GBI_00479"; transcript_id "GBI_00479-RA"; Parent "GBI_00479"; gene_name "GBI_00479";
Scaffold2	maker	exon	16061709	16061964	.	+	.	gene_id "GBI_00479"; transcript_id "GBI_00479-RA"; Parent "GBI_00479-RA"; gene_name "GBI_00479";
Scaffold2	maker	exon	16062317	16062380	.	+	.	gene_id "GBI_00479"; transcript_id "GBI_00479-RA"; Parent "GBI_00479-RA"; gene_name "GBI_00479";
Scaffold2	maker	exon	16066159	16066269	.	+	.	gene_id "GBI_00479"; transcript_id "GBI_00479-RA"; Parent "GBI_00479-RA"; gene_name "GBI_00479";
Scaffold2	maker	exon	16079777	16082780	.	+	.	gene_id "GBI_00479"; transcript_id "GBI_00479-RA"; Parent "GBI_00479-RA"; gene_name "GBI_00479";
Scaffold2	AGAT	transcript	16061709	16097290	.	+	.	gene_id "GBI_00479"; transcript_id "GBI_00479-RB"; Parent "GBI_00479"; gene_name "GBI_00479";
Scaffold2	maker	exon	16061709	16061964	.	+	.	gene_id "GBI_00479"; transcript_id "GBI_00479-RB"; Parent "GBI_00479-RB"; gene_name "GBI_00479"; previous_transcript_id "GBI_00479-RB";
Scaffold2	maker	exon	16062317	16062380	.	+	.	gene_id "GBI_00479"; transcript_id "GBI_00479-RB"; Parent "GBI_00479-RB"; gene_name "GBI_00479"; previous_transcript_id "GBI_00479-RB";
Scaffold2	maker	exon	16066159	16066269	.	+	.	gene_id "GBI_00479"; transcript_id "GBI_00479-RB"; Parent "GBI_00479-RB"; gene_name "GBI_00479"; previous_transcript_id "GBI_00479-RB";
Scaffold2	maker	exon	16089865	16090098	.	+	.	gene_id "GBI_00479"; transcript_id "GBI_00479-RB"; Parent "GBI_00479-RB"; gene_name "GBI_00479"; previous_transcript_id "GBI_00479-RB";
Scaffold2	maker	exon	16090188	16090346	.	+	.	gene_id "GBI_00479"; transcript_id "GBI_00479-RB"; Parent "GBI_00479-RB"; gene_name "GBI_00479"; previous_transcript_id "GBI_00479-RB";
Scaffold2	maker	exon	16091347	16091576	.	+	.	gene_id "GBI_00479"; transcript_id "GBI_00479-RB"; Parent "GBI_00479-RB"; gene_name "GBI_00479"; previous_transcript_id "GBI_00479-RB";
Scaffold2	maker	exon	16094314	16094458	.	+	.	gene_id "GBI_00479"; transcript_id "GBI_00479-RB"; Parent "GBI_00479-RB"; gene_name "GBI_00479"; previous_transcript_id "GBI_00479-RB";
Scaffold2	maker	exon	16095297	16095427	.	+	.	gene_id "GBI_00479"; transcript_id "GBI_00479-RB"; Parent "GBI_00479-RB"; gene_name "GBI_00479"; previous_transcript_id "GBI_00479-RB";
Scaffold2	maker	exon	16095512	16095684	.	+	.	gene_id "GBI_00479"; transcript_id "GBI_00479-RB"; Parent "GBI_00479-RB"; gene_name "GBI_00479"; previous_transcript_id "GBI_00479-RB";
Scaffold2	maker	exon	16096687	16097290	.	+	.	gene_id "GBI_00479"; transcript_id "GBI_00479-RB"; Parent "GBI_00479-RB"; gene_name "GBI_00479"; previous_transcript_id "GBI_00479-RB";
Scaffold2	maker	CDS	16061896	16061964	.	+	0	gene_id "GBI_00479"; transcript_id "GBI_00479-RA"; Parent "GBI_00479-RA"; gene_name "GBI_00479";
Scaffold2	maker	CDS	16062317	16062380	.	+	0	gene_id "GBI_00479"; transcript_id "GBI_00479-RA"; Parent "GBI_00479-RA"; gene_name "GBI_00479";
Scaffold2	maker	CDS	16066159	16066269	.	+	2	gene_id "GBI_00479"; transcript_id "GBI_00479-RA"; Parent "GBI_00479-RA"; gene_name "GBI_00479";
Scaffold2	maker	CDS	16079777	16081449	.	+	2	gene_id "GBI_00479"; transcript_id "GBI_00479-RA"; Parent "GBI_00479-RA"; gene_name "GBI_00479";
Scaffold2	AGAT	five_prime_UTR	16061709	16061895	.	+	.	gene_id "GBI_00479"; transcript_id "GBI_00479-RA"; Parent "GBI_00479-RA"; gene_name "GBI_00479";
Scaffold2	AGAT	three_prime_UTR	16081450	16082780	.	+	.	gene_id "GBI_00479"; transcript_id "GBI_00479-RA"; Parent "GBI_00479-RA"; gene_name "GBI_00479";
Scaffold2	maker	CDS	16061896	16061964	.	+	0	gene_id "GBI_00479"; transcript_id "GBI_00479-RB"; Parent "GBI_00479-RB"; gene_name "GBI_00479"; previous_transcript_id "GBI_00479-RB";
Scaffold2	maker	CDS	16062317	16062380	.	+	0	gene_id "GBI_00479"; transcript_id "GBI_00479-RB"; Parent "GBI_00479-RB"; gene_name "GBI_00479"; previous_transcript_id "GBI_00479-RB";
Scaffold2	maker	CDS	16066159	16066269	.	+	2	gene_id "GBI_00479"; transcript_id "GBI_00479-RB"; Parent "GBI_00479-RB"; gene_name "GBI_00479"; previous_transcript_id "GBI_00479-RB";
Scaffold2	maker	CDS	16089865	16090098	.	+	2	gene_id "GBI_00479"; transcript_id "GBI_00479-RB"; Parent "GBI_00479-RB"; gene_name "GBI_00479"; previous_transcript_id "GBI_00479-RB";
Scaffold2	maker	CDS	16090188	16090346	.	+	2	gene_id "GBI_00479"; transcript_id "GBI_00479-RB"; Parent "GBI_00479-RB"; gene_name "GBI_00479"; previous_transcript_id "GBI_00479-RB";
Scaffold2	maker	CDS	16091347	16091576	.	+	2	gene_id "GBI_00479"; transcript_id "GBI_00479-RB"; Parent "GBI_00479-RB"; gene_name "GBI_00479"; previous_transcript_id "GBI_00479-RB";
Scaffold2	maker	CDS	16094314	16094458	.	+	0	gene_id "GBI_00479"; transcript_id "GBI_00479-RB"; Parent "GBI_00479-RB"; gene_name "GBI_00479"; previous_transcript_id "GBI_00479-RB";
Scaffold2	maker	CDS	16095297	16095427	.	+	2	gene_id "GBI_00479"; transcript_id "GBI_00479-RB"; Parent "GBI_00479-RB"; gene_name "GBI_00479"; previous_transcript_id "GBI_00479-RB";
Scaffold2	maker	CDS	16095512	16095684	.	+	0	gene_id "GBI_00479"; transcript_id "GBI_00479-RB"; Parent "GBI_00479-RB"; gene_name "GBI_00479"; previous_transcript_id "GBI_00479-RB";
Scaffold2	maker	CDS	16096687	16096759	.	+	1	gene_id "GBI_00479"; transcript_id "GBI_00479-RB"; Parent "GBI_00479-RB"; gene_name "GBI_00479"; previous_transcript_id "GBI_00479-RB";
Scaffold2	AGAT	five_prime_UTR	16061709	16061895	.	+	.	gene_id "GBI_00479"; transcript_id "GBI_00479-RB"; Parent "GBI_00479-RB"; gene_name "GBI_00479"; previous_transcript_id "GBI_00479-RB";
Scaffold2	AGAT	three_prime_UTR	16096760	16097290	.	+	.	gene_id "GBI_00479"; transcript_id "GBI_00479-RB"; Parent "GBI_00479-RB"; gene_name "GBI_00479"; previous_transcript_id "GBI_00479-RB";
Scaffold2	AGAT	transcript	16081565	16097290	.	+	.	gene_id "GBI_00479"; transcript_id "GBI_00479-RC"; Parent "GBI_00479"; gene_name "GBI_00479";
Scaffold2	maker	exon	16081565	16081688	.	+	.	gene_id "GBI_00479"; transcript_id "GBI_00479-RC"; Parent "GBI_00479-RC"; gene_name "GBI_00479"; previous_transcript_id "GBI_00479-RC";
Scaffold2	maker	exon	16082645	16082751	.	+	.	gene_id "GBI_00479"; transcript_id "GBI_00479-RC"; Parent "GBI_00479-RC"; gene_name "GBI_00479"; previous_transcript_id "GBI_00479-RC";
Scaffold2	maker	exon	16089865	16090098	.	+	.	gene_id "GBI_00479"; transcript_id "GBI_00479-RC"; Parent "GBI_00479-RC"; gene_name "GBI_00479"; previous_transcript_id "GBI_00479-RC";
Scaffold2	maker	exon	16090188	16090346	.	+	.	gene_id "GBI_00479"; transcript_id "GBI_00479-RC"; Parent "GBI_00479-RC"; gene_name "GBI_00479"; previous_transcript_id "GBI_00479-RC";
Scaffold2	maker	exon	16091347	16091576	.	+	.	gene_id "GBI_00479"; transcript_id "GBI_00479-RC"; Parent "GBI_00479-RC"; gene_name "GBI_00479"; previous_transcript_id "GBI_00479-RC";
Scaffold2	maker	exon	16094314	16094458	.	+	.	gene_id "GBI_00479"; transcript_id "GBI_00479-RC"; Parent "GBI_00479-RC"; gene_name "GBI_00479"; previous_transcript_id "GBI_00479-RC";
Scaffold2	maker	exon	16095258	16095427	.	+	.	gene_id "GBI_00479"; transcript_id "GBI_00479-RC"; Parent "GBI_00479-RC"; gene_name "GBI_00479"; previous_transcript_id "GBI_00479-RC";
Scaffold2	maker	exon	16095512	16095684	.	+	.	gene_id "GBI_00479"; transcript_id "GBI_00479-RC"; Parent "GBI_00479-RC"; gene_name "GBI_00479"; previous_transcript_id "GBI_00479-RC";
Scaffold2	maker	exon	16096687	16097290	.	+	.	gene_id "GBI_00479"; transcript_id "GBI_00479-RC"; Parent "GBI_00479-RC"; gene_name "GBI_00479"; previous_transcript_id "GBI_00479-RC";
Scaffold2	StringTie	transcript	16084702	16098201	.	+	.	gene_id "GBI_00479"; transcript_id "GBI_00479.4"; gene_name "GBI_00479"; oId "STRG.732.1"; cmp_ref "GBI_00479-RC"; class_code "j"; tss_id "TSS12421";
Scaffold2	StringTie	exon	16084702	16090098	.	+	.	gene_id "GBI_00479"; transcript_id "GBI_00479.4"; exon_number "1";
Scaffold2	StringTie	exon	16090188	16090346	.	+	.	gene_id "GBI_00479"; transcript_id "GBI_00479.4"; exon_number "2";
Scaffold2	StringTie	exon	16091347	16091576	.	+	.	gene_id "GBI_00479"; transcript_id "GBI_00479.4"; exon_number "3";
Scaffold2	StringTie	exon	16094314	16094458	.	+	.	gene_id "GBI_00479"; transcript_id "GBI_00479.4"; exon_number "4";
Scaffold2	StringTie	exon	16095258	16095427	.	+	.	gene_id "GBI_00479"; transcript_id "GBI_00479.4"; exon_number "5";
Scaffold2	StringTie	exon	16095512	16095684	.	+	.	gene_id "GBI_00479"; transcript_id "GBI_00479.4"; exon_number "6";
Scaffold2	StringTie	exon	16096687	16097788	.	+	.	gene_id "GBI_00479"; transcript_id "GBI_00479.4"; exon_number "7";
Scaffold2	StringTie	exon	16097811	16098201	.	+	.	gene_id "GBI_00479"; transcript_id "GBI_00479.4"; exon_number "8";
Scaffold2	maker	CDS	16081565	16081688	.	+	0	gene_id "GBI_00479"; transcript_id "GBI_00479-RC"; Parent "GBI_00479-RC"; gene_name "GBI_00479"; previous_transcript_id "GBI_00479-RC";
Scaffold2	maker	CDS	16082645	16082751	.	+	2	gene_id "GBI_00479"; transcript_id "GBI_00479-RC"; Parent "GBI_00479-RC"; gene_name "GBI_00479"; previous_transcript_id "GBI_00479-RC";
Scaffold2	maker	CDS	16089865	16090074	.	+	0	gene_id "GBI_00479"; transcript_id "GBI_00479-RC"; Parent "GBI_00479-RC"; gene_name "GBI_00479"; previous_transcript_id "GBI_00479-RC";
Scaffold2	AGAT	three_prime_UTR	16090075	16090098	.	+	.	gene_id "GBI_00479"; transcript_id "GBI_00479-RC"; Parent "GBI_00479-RC"; gene_name "GBI_00479"; previous_transcript_id "GBI_00479-RC";
Scaffold2	AGAT	three_prime_UTR	16090188	16090346	.	+	.	gene_id "GBI_00479"; transcript_id "GBI_00479-RC"; Parent "GBI_00479-RC"; gene_name "GBI_00479"; previous_transcript_id "GBI_00479-RC";
Scaffold2	AGAT	three_prime_UTR	16091347	16091576	.	+	.	gene_id "GBI_00479"; transcript_id "GBI_00479-RC"; Parent "GBI_00479-RC"; gene_name "GBI_00479"; previous_transcript_id "GBI_00479-RC";
Scaffold2	AGAT	three_prime_UTR	16094314	16094458	.	+	.	gene_id "GBI_00479"; transcript_id "GBI_00479-RC"; Parent "GBI_00479-RC"; gene_name "GBI_00479"; previous_transcript_id "GBI_00479-RC";
Scaffold2	AGAT	three_prime_UTR	16095258	16095427	.	+	.	gene_id "GBI_00479"; transcript_id "GBI_00479-RC"; Parent "GBI_00479-RC"; gene_name "GBI_00479"; previous_transcript_id "GBI_00479-RC";
Scaffold2	AGAT	three_prime_UTR	16095512	16095684	.	+	.	gene_id "GBI_00479"; transcript_id "GBI_00479-RC"; Parent "GBI_00479-RC"; gene_name "GBI_00479"; previous_transcript_id "GBI_00479-RC";
Scaffold2	AGAT	three_prime_UTR	16096687	16097290	.	+	.	gene_id "GBI_00479"; transcript_id "GBI_00479-RC"; Parent "GBI_00479-RC"; gene_name "GBI_00479"; previous_transcript_id "GBI_00479-RC";
Scaffold2	AGAT	gene	16097402	16102207	.	-	.	gene_id "GBI_00480"; gene_name "GBI_00480";
Scaffold2	AGAT	transcript	16097402	16102207	.	-	.	gene_id "GBI_00480"; transcript_id "GBI_00480-RA"; Parent "GBI_00480"; gene_name "GBI_00480";
Scaffold2	maker	exon	16097402	16099066	.	-	.	gene_id "GBI_00480"; transcript_id "GBI_00480-RA"; Parent "GBI_00480-RA"; gene_name "GBI_00480";
Scaffold2	maker	exon	16100685	16100797	.	-	.	gene_id "GBI_00480"; transcript_id "GBI_00480-RA"; Parent "GBI_00480-RA"; gene_name "GBI_00480";
Scaffold2	maker	exon	16101451	16101583	.	-	.	gene_id "GBI_00480"; transcript_id "GBI_00480-RA"; Parent "GBI_00480-RA"; gene_name "GBI_00480";
Scaffold2	maker	exon	16101659	16101769	.	-	.	gene_id "GBI_00480"; transcript_id "GBI_00480-RA"; Parent "GBI_00480-RA"; gene_name "GBI_00480";
Scaffold2	maker	exon	16101844	16101888	.	-	.	gene_id "GBI_00480"; transcript_id "GBI_00480-RA"; Parent "GBI_00480-RA"; gene_name "GBI_00480";
Scaffold2	maker	exon	16102069	16102207	.	-	.	gene_id "GBI_00480"; transcript_id "GBI_00480-RA"; Parent "GBI_00480-RA"; gene_name "GBI_00480";
Scaffold2	AGAT	transcript	16097402	16102207	.	-	.	gene_id "GBI_00480"; transcript_id "GBI_00480-RB"; Parent "GBI_00480"; gene_name "GBI_00480";
Scaffold2	maker	exon	16097402	16099066	.	-	.	gene_id "GBI_00480"; transcript_id "GBI_00480-RB"; Parent "GBI_00480-RB"; gene_name "GBI_00480"; previous_transcript_id "GBI_00480-RB";
Scaffold2	maker	exon	16100685	16100797	.	-	.	gene_id "GBI_00480"; transcript_id "GBI_00480-RB"; Parent "GBI_00480-RB"; gene_name "GBI_00480"; previous_transcript_id "GBI_00480-RB";
Scaffold2	maker	exon	16101451	16101583	.	-	.	gene_id "GBI_00480"; transcript_id "GBI_00480-RB"; Parent "GBI_00480-RB"; gene_name "GBI_00480"; previous_transcript_id "GBI_00480-RB";
Scaffold2	maker	exon	16101659	16101769	.	-	.	gene_id "GBI_00480"; transcript_id "GBI_00480-RB"; Parent "GBI_00480-RB"; gene_name "GBI_00480"; previous_transcript_id "GBI_00480-RB";
Scaffold2	maker	exon	16101844	16102207	.	-	.	gene_id "GBI_00480"; transcript_id "GBI_00480-RB"; Parent "GBI_00480-RB"; gene_name "GBI_00480"; previous_transcript_id "GBI_00480-RB";
Scaffold2	maker	CDS	16098866	16099066	.	-	0	gene_id "GBI_00480"; transcript_id "GBI_00480-RA"; Parent "GBI_00480-RA"; gene_name "GBI_00480";
Scaffold2	maker	CDS	16100685	16100797	.	-	2	gene_id "GBI_00480"; transcript_id "GBI_00480-RA"; Parent "GBI_00480-RA"; gene_name "GBI_00480";
Scaffold2	maker	CDS	16101451	16101583	.	-	0	gene_id "GBI_00480"; transcript_id "GBI_00480-RA"; Parent "GBI_00480-RA"; gene_name "GBI_00480";
Scaffold2	maker	CDS	16101659	16101769	.	-	0	gene_id "GBI_00480"; transcript_id "GBI_00480-RA"; Parent "GBI_00480-RA"; gene_name "GBI_00480";
Scaffold2	maker	CDS	16101844	16101888	.	-	0	gene_id "GBI_00480"; transcript_id "GBI_00480-RA"; Parent "GBI_00480-RA"; gene_name "GBI_00480";
Scaffold2	maker	CDS	16102069	16102095	.	-	0	gene_id "GBI_00480"; transcript_id "GBI_00480-RA"; Parent "GBI_00480-RA"; gene_name "GBI_00480";
Scaffold2	AGAT	five_prime_UTR	16102096	16102207	.	-	.	gene_id "GBI_00480"; transcript_id "GBI_00480-RA"; Parent "GBI_00480-RA"; gene_name "GBI_00480";
Scaffold2	AGAT	three_prime_UTR	16097402	16098865	.	-	.	gene_id "GBI_00480"; transcript_id "GBI_00480-RA"; Parent "GBI_00480-RA"; gene_name "GBI_00480";
Scaffold2	maker	CDS	16098866	16099066	.	-	0	gene_id "GBI_00480"; transcript_id "GBI_00480-RB"; Parent "GBI_00480-RB"; gene_name "GBI_00480"; previous_transcript_id "GBI_00480-RB";
Scaffold2	maker	CDS	16100685	16100732	.	-	0	gene_id "GBI_00480"; transcript_id "GBI_00480-RB"; Parent "GBI_00480-RB"; gene_name "GBI_00480"; previous_transcript_id "GBI_00480-RB";
Scaffold2	AGAT	five_prime_UTR	16100733	16100797	.	-	.	gene_id "GBI_00480"; transcript_id "GBI_00480-RB"; Parent "GBI_00480-RB"; gene_name "GBI_00480"; previous_transcript_id "GBI_00480-RB";
Scaffold2	AGAT	five_prime_UTR	16101451	16101583	.	-	.	gene_id "GBI_00480"; transcript_id "GBI_00480-RB"; Parent "GBI_00480-RB"; gene_name "GBI_00480"; previous_transcript_id "GBI_00480-RB";
Scaffold2	AGAT	five_prime_UTR	16101659	16101769	.	-	.	gene_id "GBI_00480"; transcript_id "GBI_00480-RB"; Parent "GBI_00480-RB"; gene_name "GBI_00480"; previous_transcript_id "GBI_00480-RB";
Scaffold2	AGAT	five_prime_UTR	16101844	16102207	.	-	.	gene_id "GBI_00480"; transcript_id "GBI_00480-RB"; Parent "GBI_00480-RB"; gene_name "GBI_00480"; previous_transcript_id "GBI_00480-RB";
Scaffold2	AGAT	three_prime_UTR	16097402	16098865	.	-	.	gene_id "GBI_00480"; transcript_id "GBI_00480-RB"; Parent "GBI_00480-RB"; gene_name "GBI_00480"; previous_transcript_id "GBI_00480-RB";
Scaffold2	AGAT	transcript	16097797	16102207	.	-	.	gene_id "GBI_00480"; transcript_id "GBI_00480-RC"; Parent "GBI_00480"; gene_name "GBI_00480";
Scaffold2	maker	exon	16097797	16097924	.	-	.	gene_id "GBI_00480"; transcript_id "GBI_00480-RC"; Parent "GBI_00480-RC"; gene_name "GBI_00480"; previous_transcript_id "GBI_00480-RC";
Scaffold2	maker	exon	16097952	16099066	.	-	.	gene_id "GBI_00480"; transcript_id "GBI_00480-RC"; Parent "GBI_00480-RC"; gene_name "GBI_00480"; previous_transcript_id "GBI_00480-RC";
Scaffold2	maker	exon	16100685	16100797	.	-	.	gene_id "GBI_00480"; transcript_id "GBI_00480-RC"; Parent "GBI_00480-RC"; gene_name "GBI_00480"; previous_transcript_id "GBI_00480-RC";
Scaffold2	maker	exon	16101451	16101583	.	-	.	gene_id "GBI_00480"; transcript_id "GBI_00480-RC"; Parent "GBI_00480-RC"; gene_name "GBI_00480"; previous_transcript_id "GBI_00480-RC";
Scaffold2	maker	exon	16101659	16101769	.	-	.	gene_id "GBI_00480"; transcript_id "GBI_00480-RC"; Parent "GBI_00480-RC"; gene_name "GBI_00480"; previous_transcript_id "GBI_00480-RC";
Scaffold2	maker	exon	16101844	16101888	.	-	.	gene_id "GBI_00480"; transcript_id "GBI_00480-RC"; Parent "GBI_00480-RC"; gene_name "GBI_00480"; previous_transcript_id "GBI_00480-RC";
Scaffold2	maker	exon	16102069	16102207	.	-	.	gene_id "GBI_00480"; transcript_id "GBI_00480-RC"; Parent "GBI_00480-RC"; gene_name "GBI_00480"; previous_transcript_id "GBI_00480-RC";
Scaffold2	AGAT	transcript	16097797	16102207	.	-	.	gene_id "GBI_00480"; transcript_id "GBI_00480-RD"; Parent "GBI_00480"; gene_name "GBI_00480";
Scaffold2	maker	exon	16097797	16097924	.	-	.	gene_id "GBI_00480"; transcript_id "GBI_00480-RD"; Parent "GBI_00480-RD"; gene_name "GBI_00480"; previous_transcript_id "GBI_00480-RD";
Scaffold2	maker	exon	16097952	16099066	.	-	.	gene_id "GBI_00480"; transcript_id "GBI_00480-RD"; Parent "GBI_00480-RD"; gene_name "GBI_00480"; previous_transcript_id "GBI_00480-RD";
Scaffold2	maker	exon	16100685	16100797	.	-	.	gene_id "GBI_00480"; transcript_id "GBI_00480-RD"; Parent "GBI_00480-RD"; gene_name "GBI_00480"; previous_transcript_id "GBI_00480-RD";
Scaffold2	maker	exon	16101451	16101583	.	-	.	gene_id "GBI_00480"; transcript_id "GBI_00480-RD"; Parent "GBI_00480-RD"; gene_name "GBI_00480"; previous_transcript_id "GBI_00480-RD";
Scaffold2	maker	exon	16101659	16101769	.	-	.	gene_id "GBI_00480"; transcript_id "GBI_00480-RD"; Parent "GBI_00480-RD"; gene_name "GBI_00480"; previous_transcript_id "GBI_00480-RD";
Scaffold2	maker	exon	16101844	16102207	.	-	.	gene_id "GBI_00480"; transcript_id "GBI_00480-RD"; Parent "GBI_00480-RD"; gene_name "GBI_00480"; previous_transcript_id "GBI_00480-RD";
Scaffold2	StringTie	transcript	16100679	16102207	.	-	.	gene_id "GBI_00480"; transcript_id "GBI_00480.5"; gene_name "GBI_00480"; oId "STRG.733.3"; cmp_ref "GBI_00480-RA"; class_code "j"; tss_id "TSS12655";
Scaffold2	StringTie	exon	16100679	16100825	.	-	.	gene_id "GBI_00480"; transcript_id "GBI_00480.5"; exon_number "1";
Scaffold2	StringTie	exon	16101451	16101583	.	-	.	gene_id "GBI_00480"; transcript_id "GBI_00480.5"; exon_number "2";
Scaffold2	StringTie	exon	16101659	16101769	.	-	.	gene_id "GBI_00480"; transcript_id "GBI_00480.5"; exon_number "3";
Scaffold2	StringTie	exon	16101844	16101888	.	-	.	gene_id "GBI_00480"; transcript_id "GBI_00480.5"; exon_number "4";
Scaffold2	StringTie	exon	16102069	16102207	.	-	.	gene_id "GBI_00480"; transcript_id "GBI_00480.5"; exon_number "5";
Scaffold2	maker	CDS	16098866	16099066	.	-	0	gene_id "GBI_00480"; transcript_id "GBI_00480-RC"; Parent "GBI_00480-RC"; gene_name "GBI_00480"; previous_transcript_id "GBI_00480-RC";
Scaffold2	maker	CDS	16100685	16100797	.	-	2	gene_id "GBI_00480"; transcript_id "GBI_00480-RC"; Parent "GBI_00480-RC"; gene_name "GBI_00480"; previous_transcript_id "GBI_00480-RC";
Scaffold2	maker	CDS	16101451	16101583	.	-	0	gene_id "GBI_00480"; transcript_id "GBI_00480-RC"; Parent "GBI_00480-RC"; gene_name "GBI_00480"; previous_transcript_id "GBI_00480-RC";
Scaffold2	maker	CDS	16101659	16101769	.	-	0	gene_id "GBI_00480"; transcript_id "GBI_00480-RC"; Parent "GBI_00480-RC"; gene_name "GBI_00480"; previous_transcript_id "GBI_00480-RC";
Scaffold2	maker	CDS	16101844	16101888	.	-	0	gene_id "GBI_00480"; transcript_id "GBI_00480-RC"; Parent "GBI_00480-RC"; gene_name "GBI_00480"; previous_transcript_id "GBI_00480-RC";
Scaffold2	maker	CDS	16102069	16102095	.	-	0	gene_id "GBI_00480"; transcript_id "GBI_00480-RC"; Parent "GBI_00480-RC"; gene_name "GBI_00480"; previous_transcript_id "GBI_00480-RC";
Scaffold2	AGAT	five_prime_UTR	16102096	16102207	.	-	.	gene_id "GBI_00480"; transcript_id "GBI_00480-RC"; Parent "GBI_00480-RC"; gene_name "GBI_00480"; previous_transcript_id "GBI_00480-RC";
Scaffold2	AGAT	three_prime_UTR	16097797	16097924	.	-	.	gene_id "GBI_00480"; transcript_id "GBI_00480-RC"; Parent "GBI_00480-RC"; gene_name "GBI_00480"; previous_transcript_id "GBI_00480-RC";
Scaffold2	AGAT	three_prime_UTR	16097952	16098865	.	-	.	gene_id "GBI_00480"; transcript_id "GBI_00480-RC"; Parent "GBI_00480-RC"; gene_name "GBI_00480"; previous_transcript_id "GBI_00480-RC";
Scaffold2	maker	CDS	16098866	16099066	.	-	0	gene_id "GBI_00480"; transcript_id "GBI_00480-RD"; Parent "GBI_00480-RD"; gene_name "GBI_00480"; previous_transcript_id "GBI_00480-RD";
Scaffold2	maker	CDS	16100685	16100732	.	-	0	gene_id "GBI_00480"; transcript_id "GBI_00480-RD"; Parent "GBI_00480-RD"; gene_name "GBI_00480"; previous_transcript_id "GBI_00480-RD";
Scaffold2	AGAT	five_prime_UTR	16100733	16100797	.	-	.	gene_id "GBI_00480"; transcript_id "GBI_00480-RD"; Parent "GBI_00480-RD"; gene_name "GBI_00480"; previous_transcript_id "GBI_00480-RD";
Scaffold2	AGAT	five_prime_UTR	16101451	16101583	.	-	.	gene_id "GBI_00480"; transcript_id "GBI_00480-RD"; Parent "GBI_00480-RD"; gene_name "GBI_00480"; previous_transcript_id "GBI_00480-RD";
Scaffold2	AGAT	five_prime_UTR	16101659	16101769	.	-	.	gene_id "GBI_00480"; transcript_id "GBI_00480-RD"; Parent "GBI_00480-RD"; gene_name "GBI_00480"; previous_transcript_id "GBI_00480-RD";
Scaffold2	AGAT	five_prime_UTR	16101844	16102207	.	-	.	gene_id "GBI_00480"; transcript_id "GBI_00480-RD"; Parent "GBI_00480-RD"; gene_name "GBI_00480"; previous_transcript_id "GBI_00480-RD";
Scaffold2	AGAT	three_prime_UTR	16097797	16097924	.	-	.	gene_id "GBI_00480"; transcript_id "GBI_00480-RD"; Parent "GBI_00480-RD"; gene_name "GBI_00480"; previous_transcript_id "GBI_00480-RD";
Scaffold2	AGAT	three_prime_UTR	16097952	16098865	.	-	.	gene_id "GBI_00480"; transcript_id "GBI_00480-RD"; Parent "GBI_00480-RD"; gene_name "GBI_00480"; previous_transcript_id "GBI_00480-RD";
Scaffold2	AGAT	gene	16101747	16154244	.	+	.	gene_id "GBI_00481"; gene_name "GBI_00481";
Scaffold2	AGAT	transcript	16101747	16154244	.	+	.	gene_id "GBI_00481"; transcript_id "GBI_00481-RA"; Parent "GBI_00481"; gene_name "GBI_00481";
Scaffold2	maker	exon	16101747	16102354	.	+	.	gene_id "GBI_00481"; transcript_id "GBI_00481-RA"; Parent "GBI_00481-RA"; gene_name "GBI_00481";
Scaffold2	maker	exon	16102617	16102754	.	+	.	gene_id "GBI_00481"; transcript_id "GBI_00481-RA"; Parent "GBI_00481-RA"; gene_name "GBI_00481";
Scaffold2	maker	exon	16102839	16102937	.	+	.	gene_id "GBI_00481"; transcript_id "GBI_00481-RA"; Parent "GBI_00481-RA"; gene_name "GBI_00481";
Scaffold2	maker	exon	16105374	16105679	.	+	.	gene_id "GBI_00481"; transcript_id "GBI_00481-RA"; Parent "GBI_00481-RA"; gene_name "GBI_00481";
Scaffold2	maker	exon	16107459	16107675	.	+	.	gene_id "GBI_00481"; transcript_id "GBI_00481-RA"; Parent "GBI_00481-RA"; gene_name "GBI_00481";
Scaffold2	maker	exon	16111276	16111424	.	+	.	gene_id "GBI_00481"; transcript_id "GBI_00481-RA"; Parent "GBI_00481-RA"; gene_name "GBI_00481";
Scaffold2	maker	exon	16111636	16111765	.	+	.	gene_id "GBI_00481"; transcript_id "GBI_00481-RA"; Parent "GBI_00481-RA"; gene_name "GBI_00481";
Scaffold2	maker	exon	16123044	16123171	.	+	.	gene_id "GBI_00481"; transcript_id "GBI_00481-RA"; Parent "GBI_00481-RA"; gene_name "GBI_00481";
Scaffold2	maker	exon	16126975	16127116	.	+	.	gene_id "GBI_00481"; transcript_id "GBI_00481-RA"; Parent "GBI_00481-RA"; gene_name "GBI_00481";
Scaffold2	maker	exon	16127207	16127357	.	+	.	gene_id "GBI_00481"; transcript_id "GBI_00481-RA"; Parent "GBI_00481-RA"; gene_name "GBI_00481";
Scaffold2	maker	exon	16127511	16127751	.	+	.	gene_id "GBI_00481"; transcript_id "GBI_00481-RA"; Parent "GBI_00481-RA"; gene_name "GBI_00481";
Scaffold2	maker	exon	16132715	16132919	.	+	.	gene_id "GBI_00481"; transcript_id "GBI_00481-RA"; Parent "GBI_00481-RA"; gene_name "GBI_00481";
Scaffold2	maker	exon	16137902	16138158	.	+	.	gene_id "GBI_00481"; transcript_id "GBI_00481-RA"; Parent "GBI_00481-RA"; gene_name "GBI_00481";
Scaffold2	maker	exon	16143661	16143798	.	+	.	gene_id "GBI_00481"; transcript_id "GBI_00481-RA"; Parent "GBI_00481-RA"; gene_name "GBI_00481";
Scaffold2	maker	exon	16144044	16153536	.	+	.	gene_id "GBI_00481"; transcript_id "GBI_00481-RA"; Parent "GBI_00481-RA"; gene_name "GBI_00481";
Scaffold2	maker	exon	16153566	16154244	.	+	.	gene_id "GBI_00481"; transcript_id "GBI_00481-RA"; Parent "GBI_00481-RA"; gene_name "GBI_00481";
Scaffold2	StringTie	transcript	16102233	16154244	.	+	.	gene_id "GBI_00481"; transcript_id "GBI_00481.2"; gene_name "GBI_00481"; oId "STRG.734.2"; cmp_ref "GBI_00481-RA"; class_code "j"; tss_id "TSS12423";
Scaffold2	StringTie	exon	16102233	16102354	.	+	.	gene_id "GBI_00481"; transcript_id "GBI_00481.2"; exon_number "1";
Scaffold2	StringTie	exon	16102617	16102754	.	+	.	gene_id "GBI_00481"; transcript_id "GBI_00481.2"; exon_number "2";
Scaffold2	StringTie	exon	16102839	16102937	.	+	.	gene_id "GBI_00481"; transcript_id "GBI_00481.2"; exon_number "3";
Scaffold2	StringTie	exon	16105374	16105679	.	+	.	gene_id "GBI_00481"; transcript_id "GBI_00481.2"; exon_number "4";
Scaffold2	StringTie	exon	16107459	16107675	.	+	.	gene_id "GBI_00481"; transcript_id "GBI_00481.2"; exon_number "5";
Scaffold2	StringTie	exon	16111276	16111424	.	+	.	gene_id "GBI_00481"; transcript_id "GBI_00481.2"; exon_number "6";
Scaffold2	StringTie	exon	16111636	16111765	.	+	.	gene_id "GBI_00481"; transcript_id "GBI_00481.2"; exon_number "7";
Scaffold2	StringTie	exon	16123044	16123171	.	+	.	gene_id "GBI_00481"; transcript_id "GBI_00481.2"; exon_number "8";
Scaffold2	StringTie	exon	16126975	16127116	.	+	.	gene_id "GBI_00481"; transcript_id "GBI_00481.2"; exon_number "9";
Scaffold2	StringTie	exon	16127207	16127357	.	+	.	gene_id "GBI_00481"; transcript_id "GBI_00481.2"; exon_number "10";
Scaffold2	StringTie	exon	16127511	16127751	.	+	.	gene_id "GBI_00481"; transcript_id "GBI_00481.2"; exon_number "11";
Scaffold2	StringTie	exon	16132718	16132919	.	+	.	gene_id "GBI_00481"; transcript_id "GBI_00481.2"; exon_number "12";
Scaffold2	StringTie	exon	16137902	16138158	.	+	.	gene_id "GBI_00481"; transcript_id "GBI_00481.2"; exon_number "13";
Scaffold2	StringTie	exon	16143661	16143798	.	+	.	gene_id "GBI_00481"; transcript_id "GBI_00481.2"; exon_number "14";
Scaffold2	StringTie	exon	16144044	16144146	.	+	.	gene_id "GBI_00481"; transcript_id "GBI_00481.2"; exon_number "15";
Scaffold2	StringTie	exon	16149752	16153536	.	+	.	gene_id "GBI_00481"; transcript_id "GBI_00481.2"; exon_number "16";
Scaffold2	StringTie	exon	16153566	16154244	.	+	.	gene_id "GBI_00481"; transcript_id "GBI_00481.2"; exon_number "17";
Scaffold2	StringTie	transcript	16102310	16154244	.	+	.	gene_id "GBI_00481"; transcript_id "GBI_00481.3"; gene_name "GBI_00481"; oId "STRG.734.3"; cmp_ref "GBI_00481-RA"; class_code "j"; tss_id "TSS12423";
Scaffold2	StringTie	exon	16102310	16102354	.	+	.	gene_id "GBI_00481"; transcript_id "GBI_00481.3"; exon_number "1";
Scaffold2	StringTie	exon	16102617	16102754	.	+	.	gene_id "GBI_00481"; transcript_id "GBI_00481.3"; exon_number "2";
Scaffold2	StringTie	exon	16102839	16102937	.	+	.	gene_id "GBI_00481"; transcript_id "GBI_00481.3"; exon_number "3";
Scaffold2	StringTie	exon	16105374	16105679	.	+	.	gene_id "GBI_00481"; transcript_id "GBI_00481.3"; exon_number "4";
Scaffold2	StringTie	exon	16107459	16107675	.	+	.	gene_id "GBI_00481"; transcript_id "GBI_00481.3"; exon_number "5";
Scaffold2	StringTie	exon	16111276	16111424	.	+	.	gene_id "GBI_00481"; transcript_id "GBI_00481.3"; exon_number "6";
Scaffold2	StringTie	exon	16111636	16111765	.	+	.	gene_id "GBI_00481"; transcript_id "GBI_00481.3"; exon_number "7";
Scaffold2	StringTie	exon	16123044	16123171	.	+	.	gene_id "GBI_00481"; transcript_id "GBI_00481.3"; exon_number "8";
Scaffold2	StringTie	exon	16126975	16127116	.	+	.	gene_id "GBI_00481"; transcript_id "GBI_00481.3"; exon_number "9";
Scaffold2	StringTie	exon	16127207	16127357	.	+	.	gene_id "GBI_00481"; transcript_id "GBI_00481.3"; exon_number "10";
Scaffold2	StringTie	exon	16127511	16127751	.	+	.	gene_id "GBI_00481"; transcript_id "GBI_00481.3"; exon_number "11";
Scaffold2	StringTie	exon	16132715	16132919	.	+	.	gene_id "GBI_00481"; transcript_id "GBI_00481.3"; exon_number "12";
Scaffold2	StringTie	exon	16134459	16134581	.	+	.	gene_id "GBI_00481"; transcript_id "GBI_00481.3"; exon_number "13";
Scaffold2	StringTie	exon	16137902	16138158	.	+	.	gene_id "GBI_00481"; transcript_id "GBI_00481.3"; exon_number "14";
Scaffold2	StringTie	exon	16143661	16143798	.	+	.	gene_id "GBI_00481"; transcript_id "GBI_00481.3"; exon_number "15";
Scaffold2	StringTie	exon	16144044	16153536	.	+	.	gene_id "GBI_00481"; transcript_id "GBI_00481.3"; exon_number "16";
Scaffold2	StringTie	exon	16153566	16154244	.	+	.	gene_id "GBI_00481"; transcript_id "GBI_00481.3"; exon_number "17";
Scaffold2	StringTie	transcript	16113035	16127950	.	+	.	gene_id "GBI_00481"; transcript_id "GBI_00481.4"; gene_name "GBI_00481"; oId "STRG.734.4"; cmp_ref "GBI_00481-RA"; class_code "j"; tss_id "TSS12424";
Scaffold2	StringTie	exon	16113035	16113663	.	+	.	gene_id "GBI_00481"; transcript_id "GBI_00481.4"; exon_number "1";
Scaffold2	StringTie	exon	16123044	16123171	.	+	.	gene_id "GBI_00481"; transcript_id "GBI_00481.4"; exon_number "2";
Scaffold2	StringTie	exon	16126975	16127116	.	+	.	gene_id "GBI_00481"; transcript_id "GBI_00481.4"; exon_number "3";
Scaffold2	StringTie	exon	16127207	16127950	.	+	.	gene_id "GBI_00481"; transcript_id "GBI_00481.4"; exon_number "4";
Scaffold2	StringTie	transcript	16142935	16154244	.	+	.	gene_id "GBI_00481"; transcript_id "GBI_00481.5"; gene_name "GBI_00481"; oId "STRG.734.6"; cmp_ref "GBI_00481-RA"; class_code "n"; tss_id "TSS12425";
Scaffold2	StringTie	exon	16142935	16146692	.	+	.	gene_id "GBI_00481"; transcript_id "GBI_00481.5"; exon_number "1";
Scaffold2	StringTie	exon	16149752	16153536	.	+	.	gene_id "GBI_00481"; transcript_id "GBI_00481.5"; exon_number "2";
Scaffold2	StringTie	exon	16153566	16154244	.	+	.	gene_id "GBI_00481"; transcript_id "GBI_00481.5"; exon_number "3";
Scaffold2	StringTie	transcript	16142935	16154244	.	+	.	gene_id "GBI_00481"; transcript_id "GBI_00481.6"; gene_name "GBI_00481"; oId "STRG.734.5"; cmp_ref "GBI_00481-RA"; class_code "j"; tss_id "TSS12425";
Scaffold2	StringTie	exon	16142935	16143798	.	+	.	gene_id "GBI_00481"; transcript_id "GBI_00481.6"; exon_number "1";
Scaffold2	StringTie	exon	16144044	16153536	.	+	.	gene_id "GBI_00481"; transcript_id "GBI_00481.6"; exon_number "2";
Scaffold2	StringTie	exon	16153566	16154244	.	+	.	gene_id "GBI_00481"; transcript_id "GBI_00481.6"; exon_number "3";
Scaffold2	maker	CDS	16102349	16102354	.	+	0	gene_id "GBI_00481"; transcript_id "GBI_00481-RA"; Parent "GBI_00481-RA"; gene_name "GBI_00481";
Scaffold2	maker	CDS	16102617	16102754	.	+	0	gene_id "GBI_00481"; transcript_id "GBI_00481-RA"; Parent "GBI_00481-RA"; gene_name "GBI_00481";
Scaffold2	maker	CDS	16102839	16102937	.	+	0	gene_id "GBI_00481"; transcript_id "GBI_00481-RA"; Parent "GBI_00481-RA"; gene_name "GBI_00481";
Scaffold2	maker	CDS	16105374	16105679	.	+	0	gene_id "GBI_00481"; transcript_id "GBI_00481-RA"; Parent "GBI_00481-RA"; gene_name "GBI_00481";
Scaffold2	maker	CDS	16107459	16107675	.	+	0	gene_id "GBI_00481"; transcript_id "GBI_00481-RA"; Parent "GBI_00481-RA"; gene_name "GBI_00481";
Scaffold2	maker	CDS	16111276	16111424	.	+	2	gene_id "GBI_00481"; transcript_id "GBI_00481-RA"; Parent "GBI_00481-RA"; gene_name "GBI_00481";
Scaffold2	maker	CDS	16111636	16111765	.	+	0	gene_id "GBI_00481"; transcript_id "GBI_00481-RA"; Parent "GBI_00481-RA"; gene_name "GBI_00481";
Scaffold2	maker	CDS	16123044	16123171	.	+	2	gene_id "GBI_00481"; transcript_id "GBI_00481-RA"; Parent "GBI_00481-RA"; gene_name "GBI_00481";
Scaffold2	maker	CDS	16126975	16127116	.	+	0	gene_id "GBI_00481"; transcript_id "GBI_00481-RA"; Parent "GBI_00481-RA"; gene_name "GBI_00481";
Scaffold2	maker	CDS	16127207	16127357	.	+	2	gene_id "GBI_00481"; transcript_id "GBI_00481-RA"; Parent "GBI_00481-RA"; gene_name "GBI_00481";
Scaffold2	maker	CDS	16127511	16127751	.	+	1	gene_id "GBI_00481"; transcript_id "GBI_00481-RA"; Parent "GBI_00481-RA"; gene_name "GBI_00481";
Scaffold2	maker	CDS	16132715	16132919	.	+	0	gene_id "GBI_00481"; transcript_id "GBI_00481-RA"; Parent "GBI_00481-RA"; gene_name "GBI_00481";
Scaffold2	maker	CDS	16137902	16138158	.	+	2	gene_id "GBI_00481"; transcript_id "GBI_00481-RA"; Parent "GBI_00481-RA"; gene_name "GBI_00481";
Scaffold2	maker	CDS	16143661	16143798	.	+	0	gene_id "GBI_00481"; transcript_id "GBI_00481-RA"; Parent "GBI_00481-RA"; gene_name "GBI_00481";
Scaffold2	maker	CDS	16144044	16144298	.	+	0	gene_id "GBI_00481"; transcript_id "GBI_00481-RA"; Parent "GBI_00481-RA"; gene_name "GBI_00481";
Scaffold2	AGAT	five_prime_UTR	16101747	16102348	.	+	.	gene_id "GBI_00481"; transcript_id "GBI_00481-RA"; Parent "GBI_00481-RA"; gene_name "GBI_00481";
Scaffold2	AGAT	three_prime_UTR	16144299	16153536	.	+	.	gene_id "GBI_00481"; transcript_id "GBI_00481-RA"; Parent "GBI_00481-RA"; gene_name "GBI_00481";
Scaffold2	AGAT	three_prime_UTR	16153566	16154244	.	+	.	gene_id "GBI_00481"; transcript_id "GBI_00481-RA"; Parent "GBI_00481-RA"; gene_name "GBI_00481";
Scaffold2	AGAT	gene	16161176	16190812	.	-	.	gene_id "GBI_00482"; gene_name "GBI_00482";
Scaffold2	AGAT	transcript	16161176	16190812	.	-	.	gene_id "GBI_00482"; transcript_id "GBI_00482-RA"; Parent "GBI_00482"; gene_name "GBI_00482";
Scaffold2	maker	exon	16161176	16162338	.	-	.	gene_id "GBI_00482"; transcript_id "GBI_00482-RA"; Parent "GBI_00482-RA"; gene_name "GBI_00482";
Scaffold2	maker	exon	16170302	16170467	.	-	.	gene_id "GBI_00482"; transcript_id "GBI_00482-RA"; Parent "GBI_00482-RA"; gene_name "GBI_00482";
Scaffold2	maker	exon	16190654	16190812	.	-	.	gene_id "GBI_00482"; transcript_id "GBI_00482-RA"; Parent "GBI_00482-RA"; gene_name "GBI_00482";
Scaffold2	maker	CDS	16162100	16162338	.	-	2	gene_id "GBI_00482"; transcript_id "GBI_00482-RA"; Parent "GBI_00482-RA"; gene_name "GBI_00482";
Scaffold2	maker	CDS	16170302	16170395	.	-	0	gene_id "GBI_00482"; transcript_id "GBI_00482-RA"; Parent "GBI_00482-RA"; gene_name "GBI_00482";
Scaffold2	AGAT	five_prime_UTR	16170396	16170467	.	-	.	gene_id "GBI_00482"; transcript_id "GBI_00482-RA"; Parent "GBI_00482-RA"; gene_name "GBI_00482";
Scaffold2	AGAT	five_prime_UTR	16190654	16190812	.	-	.	gene_id "GBI_00482"; transcript_id "GBI_00482-RA"; Parent "GBI_00482-RA"; gene_name "GBI_00482";
Scaffold2	AGAT	three_prime_UTR	16161176	16162099	.	-	.	gene_id "GBI_00482"; transcript_id "GBI_00482-RA"; Parent "GBI_00482-RA"; gene_name "GBI_00482";
Scaffold2	AGAT	gene	16209728	16336967	.	+	.	gene_id "GBI_00483"; gene_name "GBI_00483";
Scaffold2	StringTie	transcript	16209728	16336967	.	+	.	gene_id "GBI_00483"; transcript_id "GBI_00483.1"; gene_name "GBI_00483"; oId "STRG.737.1"; cmp_ref "GBI_00483-RA"; class_code "j"; tss_id "TSS12426";
Scaffold2	StringTie	exon	16209728	16209906	.	+	.	gene_id "GBI_00483"; transcript_id "GBI_00483.1"; exon_number "1";
Scaffold2	StringTie	exon	16303097	16303213	.	+	.	gene_id "GBI_00483"; transcript_id "GBI_00483.1"; exon_number "2";
Scaffold2	StringTie	exon	16306724	16306787	.	+	.	gene_id "GBI_00483"; transcript_id "GBI_00483.1"; exon_number "3";
Scaffold2	StringTie	exon	16308949	16309110	.	+	.	gene_id "GBI_00483"; transcript_id "GBI_00483.1"; exon_number "4";
Scaffold2	StringTie	exon	16311132	16311256	.	+	.	gene_id "GBI_00483"; transcript_id "GBI_00483.1"; exon_number "5";
Scaffold2	StringTie	exon	16311517	16311640	.	+	.	gene_id "GBI_00483"; transcript_id "GBI_00483.1"; exon_number "6";
Scaffold2	StringTie	exon	16312052	16312143	.	+	.	gene_id "GBI_00483"; transcript_id "GBI_00483.1"; exon_number "7";
Scaffold2	StringTie	exon	16312216	16312350	.	+	.	gene_id "GBI_00483"; transcript_id "GBI_00483.1"; exon_number "8";
Scaffold2	StringTie	exon	16313173	16313386	.	+	.	gene_id "GBI_00483"; transcript_id "GBI_00483.1"; exon_number "9";
Scaffold2	StringTie	exon	16313854	16313981	.	+	.	gene_id "GBI_00483"; transcript_id "GBI_00483.1"; exon_number "10";
Scaffold2	StringTie	exon	16314747	16314887	.	+	.	gene_id "GBI_00483"; transcript_id "GBI_00483.1"; exon_number "11";
Scaffold2	StringTie	exon	16314991	16315162	.	+	.	gene_id "GBI_00483"; transcript_id "GBI_00483.1"; exon_number "12";
Scaffold2	StringTie	exon	16315242	16315354	.	+	.	gene_id "GBI_00483"; transcript_id "GBI_00483.1"; exon_number "13";
Scaffold2	StringTie	exon	16315518	16315657	.	+	.	gene_id "GBI_00483"; transcript_id "GBI_00483.1"; exon_number "14";
Scaffold2	StringTie	exon	16316673	16316803	.	+	.	gene_id "GBI_00483"; transcript_id "GBI_00483.1"; exon_number "15";
Scaffold2	StringTie	exon	16317367	16317537	.	+	.	gene_id "GBI_00483"; transcript_id "GBI_00483.1"; exon_number "16";
Scaffold2	StringTie	exon	16320509	16320651	.	+	.	gene_id "GBI_00483"; transcript_id "GBI_00483.1"; exon_number "17";
Scaffold2	StringTie	exon	16321875	16322055	.	+	.	gene_id "GBI_00483"; transcript_id "GBI_00483.1"; exon_number "18";
Scaffold2	StringTie	exon	16329827	16330204	.	+	.	gene_id "GBI_00483"; transcript_id "GBI_00483.1"; exon_number "19";
Scaffold2	StringTie	exon	16330468	16336967	.	+	.	gene_id "GBI_00483"; transcript_id "GBI_00483.1"; exon_number "20";
Scaffold2	AGAT	transcript	16277837	16332255	.	+	.	gene_id "GBI_00483"; transcript_id "GBI_00483-RA"; Parent "GBI_00483"; gene_name "GBI_00483";
Scaffold2	maker	exon	16277837	16277880	.	+	.	gene_id "GBI_00483"; transcript_id "GBI_00483-RA"; Parent "GBI_00483-RA"; gene_name "GBI_00483";
Scaffold2	maker	exon	16282610	16282645	.	+	.	gene_id "GBI_00483"; transcript_id "GBI_00483-RA"; Parent "GBI_00483-RA"; gene_name "GBI_00483";
Scaffold2	maker	exon	16293353	16293566	.	+	.	gene_id "GBI_00483"; transcript_id "GBI_00483-RA"; Parent "GBI_00483-RA"; gene_name "GBI_00483";
Scaffold2	maker	exon	16303097	16303213	.	+	.	gene_id "GBI_00483"; transcript_id "GBI_00483-RA"; Parent "GBI_00483-RA"; gene_name "GBI_00483";
Scaffold2	maker	exon	16306724	16306787	.	+	.	gene_id "GBI_00483"; transcript_id "GBI_00483-RA"; Parent "GBI_00483-RA"; gene_name "GBI_00483";
Scaffold2	maker	exon	16308949	16309110	.	+	.	gene_id "GBI_00483"; transcript_id "GBI_00483-RA"; Parent "GBI_00483-RA"; gene_name "GBI_00483";
Scaffold2	maker	exon	16311132	16311256	.	+	.	gene_id "GBI_00483"; transcript_id "GBI_00483-RA"; Parent "GBI_00483-RA"; gene_name "GBI_00483";
Scaffold2	maker	exon	16311517	16311640	.	+	.	gene_id "GBI_00483"; transcript_id "GBI_00483-RA"; Parent "GBI_00483-RA"; gene_name "GBI_00483";
Scaffold2	maker	exon	16312052	16312143	.	+	.	gene_id "GBI_00483"; transcript_id "GBI_00483-RA"; Parent "GBI_00483-RA"; gene_name "GBI_00483";
Scaffold2	maker	exon	16312216	16312350	.	+	.	gene_id "GBI_00483"; transcript_id "GBI_00483-RA"; Parent "GBI_00483-RA"; gene_name "GBI_00483";
Scaffold2	maker	exon	16313242	16313386	.	+	.	gene_id "GBI_00483"; transcript_id "GBI_00483-RA"; Parent "GBI_00483-RA"; gene_name "GBI_00483";
Scaffold2	maker	exon	16313854	16313981	.	+	.	gene_id "GBI_00483"; transcript_id "GBI_00483-RA"; Parent "GBI_00483-RA"; gene_name "GBI_00483";
Scaffold2	maker	exon	16314747	16314887	.	+	.	gene_id "GBI_00483"; transcript_id "GBI_00483-RA"; Parent "GBI_00483-RA"; gene_name "GBI_00483";
Scaffold2	maker	exon	16314991	16315162	.	+	.	gene_id "GBI_00483"; transcript_id "GBI_00483-RA"; Parent "GBI_00483-RA"; gene_name "GBI_00483";
Scaffold2	maker	exon	16315242	16315354	.	+	.	gene_id "GBI_00483"; transcript_id "GBI_00483-RA"; Parent "GBI_00483-RA"; gene_name "GBI_00483";
Scaffold2	maker	exon	16315518	16315657	.	+	.	gene_id "GBI_00483"; transcript_id "GBI_00483-RA"; Parent "GBI_00483-RA"; gene_name "GBI_00483";
Scaffold2	maker	exon	16316673	16316803	.	+	.	gene_id "GBI_00483"; transcript_id "GBI_00483-RA"; Parent "GBI_00483-RA"; gene_name "GBI_00483";
Scaffold2	maker	exon	16317367	16317537	.	+	.	gene_id "GBI_00483"; transcript_id "GBI_00483-RA"; Parent "GBI_00483-RA"; gene_name "GBI_00483";
Scaffold2	maker	exon	16320509	16320651	.	+	.	gene_id "GBI_00483"; transcript_id "GBI_00483-RA"; Parent "GBI_00483-RA"; gene_name "GBI_00483";
Scaffold2	maker	exon	16321875	16322085	.	+	.	gene_id "GBI_00483"; transcript_id "GBI_00483-RA"; Parent "GBI_00483-RA"; gene_name "GBI_00483";
Scaffold2	maker	exon	16329827	16330204	.	+	.	gene_id "GBI_00483"; transcript_id "GBI_00483-RA"; Parent "GBI_00483-RA"; gene_name "GBI_00483";
Scaffold2	maker	exon	16330468	16332255	.	+	.	gene_id "GBI_00483"; transcript_id "GBI_00483-RA"; Parent "GBI_00483-RA"; gene_name "GBI_00483";
Scaffold2	maker	CDS	16277837	16277880	.	+	0	gene_id "GBI_00483"; transcript_id "GBI_00483-RA"; Parent "GBI_00483-RA"; gene_name "GBI_00483";
Scaffold2	maker	CDS	16282610	16282645	.	+	1	gene_id "GBI_00483"; transcript_id "GBI_00483-RA"; Parent "GBI_00483-RA"; gene_name "GBI_00483";
Scaffold2	maker	CDS	16293353	16293566	.	+	1	gene_id "GBI_00483"; transcript_id "GBI_00483-RA"; Parent "GBI_00483-RA"; gene_name "GBI_00483";
Scaffold2	maker	CDS	16303097	16303213	.	+	0	gene_id "GBI_00483"; transcript_id "GBI_00483-RA"; Parent "GBI_00483-RA"; gene_name "GBI_00483";
Scaffold2	maker	CDS	16306724	16306787	.	+	0	gene_id "GBI_00483"; transcript_id "GBI_00483-RA"; Parent "GBI_00483-RA"; gene_name "GBI_00483";
Scaffold2	maker	CDS	16308949	16309110	.	+	2	gene_id "GBI_00483"; transcript_id "GBI_00483-RA"; Parent "GBI_00483-RA"; gene_name "GBI_00483";
Scaffold2	maker	CDS	16311132	16311256	.	+	2	gene_id "GBI_00483"; transcript_id "GBI_00483-RA"; Parent "GBI_00483-RA"; gene_name "GBI_00483";
Scaffold2	maker	CDS	16311517	16311640	.	+	0	gene_id "GBI_00483"; transcript_id "GBI_00483-RA"; Parent "GBI_00483-RA"; gene_name "GBI_00483";
Scaffold2	maker	CDS	16312052	16312143	.	+	2	gene_id "GBI_00483"; transcript_id "GBI_00483-RA"; Parent "GBI_00483-RA"; gene_name "GBI_00483";
Scaffold2	maker	CDS	16312216	16312350	.	+	0	gene_id "GBI_00483"; transcript_id "GBI_00483-RA"; Parent "GBI_00483-RA"; gene_name "GBI_00483";
Scaffold2	maker	CDS	16313242	16313386	.	+	0	gene_id "GBI_00483"; transcript_id "GBI_00483-RA"; Parent "GBI_00483-RA"; gene_name "GBI_00483";
Scaffold2	maker	CDS	16313854	16313981	.	+	2	gene_id "GBI_00483"; transcript_id "GBI_00483-RA"; Parent "GBI_00483-RA"; gene_name "GBI_00483";
Scaffold2	maker	CDS	16314747	16314887	.	+	0	gene_id "GBI_00483"; transcript_id "GBI_00483-RA"; Parent "GBI_00483-RA"; gene_name "GBI_00483";
Scaffold2	maker	CDS	16314991	16315162	.	+	0	gene_id "GBI_00483"; transcript_id "GBI_00483-RA"; Parent "GBI_00483-RA"; gene_name "GBI_00483";
Scaffold2	maker	CDS	16315242	16315354	.	+	2	gene_id "GBI_00483"; transcript_id "GBI_00483-RA"; Parent "GBI_00483-RA"; gene_name "GBI_00483";
Scaffold2	maker	CDS	16315518	16315657	.	+	0	gene_id "GBI_00483"; transcript_id "GBI_00483-RA"; Parent "GBI_00483-RA"; gene_name "GBI_00483";
Scaffold2	maker	CDS	16316673	16316803	.	+	1	gene_id "GBI_00483"; transcript_id "GBI_00483-RA"; Parent "GBI_00483-RA"; gene_name "GBI_00483";
Scaffold2	maker	CDS	16317367	16317537	.	+	2	gene_id "GBI_00483"; transcript_id "GBI_00483-RA"; Parent "GBI_00483-RA"; gene_name "GBI_00483";
Scaffold2	maker	CDS	16320509	16320651	.	+	2	gene_id "GBI_00483"; transcript_id "GBI_00483-RA"; Parent "GBI_00483-RA"; gene_name "GBI_00483";
Scaffold2	maker	CDS	16321875	16322085	.	+	0	gene_id "GBI_00483"; transcript_id "GBI_00483-RA"; Parent "GBI_00483-RA"; gene_name "GBI_00483";
Scaffold2	maker	CDS	16329827	16330204	.	+	2	gene_id "GBI_00483"; transcript_id "GBI_00483-RA"; Parent "GBI_00483-RA"; gene_name "GBI_00483";
Scaffold2	maker	CDS	16330468	16331720	.	+	2	gene_id "GBI_00483"; transcript_id "GBI_00483-RA"; Parent "GBI_00483-RA"; gene_name "GBI_00483";
Scaffold2	AGAT	three_prime_UTR	16331721	16332255	.	+	.	gene_id "GBI_00483"; transcript_id "GBI_00483-RA"; Parent "GBI_00483-RA"; gene_name "GBI_00483";
Scaffold2	AGAT	transcript	16303076	16332255	.	+	.	gene_id "GBI_00483"; transcript_id "GBI_00483-RB"; Parent "GBI_00483"; gene_name "GBI_00483";
Scaffold2	maker	exon	16303076	16303213	.	+	.	gene_id "GBI_00483"; transcript_id "GBI_00483-RB"; Parent "GBI_00483-RB"; gene_name "GBI_00483"; previous_transcript_id "GBI_00483-RB";
Scaffold2	maker	exon	16306724	16306787	.	+	.	gene_id "GBI_00483"; transcript_id "GBI_00483-RB"; Parent "GBI_00483-RB"; gene_name "GBI_00483"; previous_transcript_id "GBI_00483-RB";
Scaffold2	maker	exon	16308949	16309110	.	+	.	gene_id "GBI_00483"; transcript_id "GBI_00483-RB"; Parent "GBI_00483-RB"; gene_name "GBI_00483"; previous_transcript_id "GBI_00483-RB";
Scaffold2	maker	exon	16311132	16311256	.	+	.	gene_id "GBI_00483"; transcript_id "GBI_00483-RB"; Parent "GBI_00483-RB"; gene_name "GBI_00483"; previous_transcript_id "GBI_00483-RB";
Scaffold2	maker	exon	16311517	16311640	.	+	.	gene_id "GBI_00483"; transcript_id "GBI_00483-RB"; Parent "GBI_00483-RB"; gene_name "GBI_00483"; previous_transcript_id "GBI_00483-RB";
Scaffold2	maker	exon	16312052	16312143	.	+	.	gene_id "GBI_00483"; transcript_id "GBI_00483-RB"; Parent "GBI_00483-RB"; gene_name "GBI_00483"; previous_transcript_id "GBI_00483-RB";
Scaffold2	maker	exon	16312216	16312350	.	+	.	gene_id "GBI_00483"; transcript_id "GBI_00483-RB"; Parent "GBI_00483-RB"; gene_name "GBI_00483"; previous_transcript_id "GBI_00483-RB";
Scaffold2	maker	exon	16313242	16313386	.	+	.	gene_id "GBI_00483"; transcript_id "GBI_00483-RB"; Parent "GBI_00483-RB"; gene_name "GBI_00483"; previous_transcript_id "GBI_00483-RB";
Scaffold2	maker	exon	16313854	16313981	.	+	.	gene_id "GBI_00483"; transcript_id "GBI_00483-RB"; Parent "GBI_00483-RB"; gene_name "GBI_00483"; previous_transcript_id "GBI_00483-RB";
Scaffold2	maker	exon	16314747	16314887	.	+	.	gene_id "GBI_00483"; transcript_id "GBI_00483-RB"; Parent "GBI_00483-RB"; gene_name "GBI_00483"; previous_transcript_id "GBI_00483-RB";
Scaffold2	maker	exon	16314991	16315162	.	+	.	gene_id "GBI_00483"; transcript_id "GBI_00483-RB"; Parent "GBI_00483-RB"; gene_name "GBI_00483"; previous_transcript_id "GBI_00483-RB";
Scaffold2	maker	exon	16315242	16315354	.	+	.	gene_id "GBI_00483"; transcript_id "GBI_00483-RB"; Parent "GBI_00483-RB"; gene_name "GBI_00483"; previous_transcript_id "GBI_00483-RB";
Scaffold2	maker	exon	16315518	16315657	.	+	.	gene_id "GBI_00483"; transcript_id "GBI_00483-RB"; Parent "GBI_00483-RB"; gene_name "GBI_00483"; previous_transcript_id "GBI_00483-RB";
Scaffold2	maker	exon	16316673	16316803	.	+	.	gene_id "GBI_00483"; transcript_id "GBI_00483-RB"; Parent "GBI_00483-RB"; gene_name "GBI_00483"; previous_transcript_id "GBI_00483-RB";
Scaffold2	maker	exon	16317367	16317537	.	+	.	gene_id "GBI_00483"; transcript_id "GBI_00483-RB"; Parent "GBI_00483-RB"; gene_name "GBI_00483"; previous_transcript_id "GBI_00483-RB";
Scaffold2	maker	exon	16320509	16320651	.	+	.	gene_id "GBI_00483"; transcript_id "GBI_00483-RB"; Parent "GBI_00483-RB"; gene_name "GBI_00483"; previous_transcript_id "GBI_00483-RB";
Scaffold2	maker	exon	16321875	16322085	.	+	.	gene_id "GBI_00483"; transcript_id "GBI_00483-RB"; Parent "GBI_00483-RB"; gene_name "GBI_00483"; previous_transcript_id "GBI_00483-RB";
Scaffold2	maker	exon	16329827	16330204	.	+	.	gene_id "GBI_00483"; transcript_id "GBI_00483-RB"; Parent "GBI_00483-RB"; gene_name "GBI_00483"; previous_transcript_id "GBI_00483-RB";
Scaffold2	maker	exon	16330468	16332255	.	+	.	gene_id "GBI_00483"; transcript_id "GBI_00483-RB"; Parent "GBI_00483-RB"; gene_name "GBI_00483"; previous_transcript_id "GBI_00483-RB";
Scaffold2	StringTie	transcript	16312876	16317720	.	+	.	gene_id "GBI_00483"; transcript_id "GBI_00483.4"; gene_name "GBI_00483"; oId "STRG.737.2"; cmp_ref "GBI_00483-RB"; class_code "j"; tss_id "TSS12427";
Scaffold2	StringTie	exon	16312876	16313386	.	+	.	gene_id "GBI_00483"; transcript_id "GBI_00483.4"; exon_number "1";
Scaffold2	StringTie	exon	16313854	16313981	.	+	.	gene_id "GBI_00483"; transcript_id "GBI_00483.4"; exon_number "2";
Scaffold2	StringTie	exon	16314747	16314887	.	+	.	gene_id "GBI_00483"; transcript_id "GBI_00483.4"; exon_number "3";
Scaffold2	StringTie	exon	16314991	16315162	.	+	.	gene_id "GBI_00483"; transcript_id "GBI_00483.4"; exon_number "4";
Scaffold2	StringTie	exon	16315242	16315354	.	+	.	gene_id "GBI_00483"; transcript_id "GBI_00483.4"; exon_number "5";
Scaffold2	StringTie	exon	16315524	16315657	.	+	.	gene_id "GBI_00483"; transcript_id "GBI_00483.4"; exon_number "6";
Scaffold2	StringTie	exon	16316673	16317720	.	+	.	gene_id "GBI_00483"; transcript_id "GBI_00483.4"; exon_number "7";
Scaffold2	maker	CDS	16303076	16303213	.	+	0	gene_id "GBI_00483"; transcript_id "GBI_00483-RB"; Parent "GBI_00483-RB"; gene_name "GBI_00483"; previous_transcript_id "GBI_00483-RB";
Scaffold2	maker	CDS	16306724	16306787	.	+	0	gene_id "GBI_00483"; transcript_id "GBI_00483-RB"; Parent "GBI_00483-RB"; gene_name "GBI_00483"; previous_transcript_id "GBI_00483-RB";
Scaffold2	maker	CDS	16308949	16309110	.	+	2	gene_id "GBI_00483"; transcript_id "GBI_00483-RB"; Parent "GBI_00483-RB"; gene_name "GBI_00483"; previous_transcript_id "GBI_00483-RB";
Scaffold2	maker	CDS	16311132	16311256	.	+	2	gene_id "GBI_00483"; transcript_id "GBI_00483-RB"; Parent "GBI_00483-RB"; gene_name "GBI_00483"; previous_transcript_id "GBI_00483-RB";
Scaffold2	maker	CDS	16311517	16311640	.	+	0	gene_id "GBI_00483"; transcript_id "GBI_00483-RB"; Parent "GBI_00483-RB"; gene_name "GBI_00483"; previous_transcript_id "GBI_00483-RB";
Scaffold2	maker	CDS	16312052	16312143	.	+	2	gene_id "GBI_00483"; transcript_id "GBI_00483-RB"; Parent "GBI_00483-RB"; gene_name "GBI_00483"; previous_transcript_id "GBI_00483-RB";
Scaffold2	maker	CDS	16312216	16312350	.	+	0	gene_id "GBI_00483"; transcript_id "GBI_00483-RB"; Parent "GBI_00483-RB"; gene_name "GBI_00483"; previous_transcript_id "GBI_00483-RB";
Scaffold2	maker	CDS	16313242	16313386	.	+	0	gene_id "GBI_00483"; transcript_id "GBI_00483-RB"; Parent "GBI_00483-RB"; gene_name "GBI_00483"; previous_transcript_id "GBI_00483-RB";
Scaffold2	maker	CDS	16313854	16313981	.	+	2	gene_id "GBI_00483"; transcript_id "GBI_00483-RB"; Parent "GBI_00483-RB"; gene_name "GBI_00483"; previous_transcript_id "GBI_00483-RB";
Scaffold2	maker	CDS	16314747	16314887	.	+	0	gene_id "GBI_00483"; transcript_id "GBI_00483-RB"; Parent "GBI_00483-RB"; gene_name "GBI_00483"; previous_transcript_id "GBI_00483-RB";
Scaffold2	maker	CDS	16314991	16315162	.	+	0	gene_id "GBI_00483"; transcript_id "GBI_00483-RB"; Parent "GBI_00483-RB"; gene_name "GBI_00483"; previous_transcript_id "GBI_00483-RB";
Scaffold2	maker	CDS	16315242	16315354	.	+	2	gene_id "GBI_00483"; transcript_id "GBI_00483-RB"; Parent "GBI_00483-RB"; gene_name "GBI_00483"; previous_transcript_id "GBI_00483-RB";
Scaffold2	maker	CDS	16315518	16315657	.	+	0	gene_id "GBI_00483"; transcript_id "GBI_00483-RB"; Parent "GBI_00483-RB"; gene_name "GBI_00483"; previous_transcript_id "GBI_00483-RB";
Scaffold2	maker	CDS	16316673	16316803	.	+	1	gene_id "GBI_00483"; transcript_id "GBI_00483-RB"; Parent "GBI_00483-RB"; gene_name "GBI_00483"; previous_transcript_id "GBI_00483-RB";
Scaffold2	maker	CDS	16317367	16317537	.	+	2	gene_id "GBI_00483"; transcript_id "GBI_00483-RB"; Parent "GBI_00483-RB"; gene_name "GBI_00483"; previous_transcript_id "GBI_00483-RB";
Scaffold2	maker	CDS	16320509	16320651	.	+	2	gene_id "GBI_00483"; transcript_id "GBI_00483-RB"; Parent "GBI_00483-RB"; gene_name "GBI_00483"; previous_transcript_id "GBI_00483-RB";
Scaffold2	maker	CDS	16321875	16322085	.	+	0	gene_id "GBI_00483"; transcript_id "GBI_00483-RB"; Parent "GBI_00483-RB"; gene_name "GBI_00483"; previous_transcript_id "GBI_00483-RB";
Scaffold2	maker	CDS	16329827	16330204	.	+	2	gene_id "GBI_00483"; transcript_id "GBI_00483-RB"; Parent "GBI_00483-RB"; gene_name "GBI_00483"; previous_transcript_id "GBI_00483-RB";
Scaffold2	maker	CDS	16330468	16331720	.	+	2	gene_id "GBI_00483"; transcript_id "GBI_00483-RB"; Parent "GBI_00483-RB"; gene_name "GBI_00483"; previous_transcript_id "GBI_00483-RB";
Scaffold2	AGAT	three_prime_UTR	16331721	16332255	.	+	.	gene_id "GBI_00483"; transcript_id "GBI_00483-RB"; Parent "GBI_00483-RB"; gene_name "GBI_00483"; previous_transcript_id "GBI_00483-RB";
Scaffold2	AGAT	gene	16343809	16356884	.	+	.	gene_id "GBI_00484"; gene_name "GBI_00484";
Scaffold2	AGAT	transcript	16343809	16356884	.	+	.	gene_id "GBI_00484"; transcript_id "GBI_00484-RA"; Parent "GBI_00484"; gene_name "GBI_00484";
Scaffold2	maker	exon	16343809	16344311	.	+	.	gene_id "GBI_00484"; transcript_id "GBI_00484-RA"; Parent "GBI_00484-RA"; gene_name "GBI_00484";
Scaffold2	maker	exon	16344395	16344739	.	+	.	gene_id "GBI_00484"; transcript_id "GBI_00484-RA"; Parent "GBI_00484-RA"; gene_name "GBI_00484";
Scaffold2	maker	exon	16344849	16345012	.	+	.	gene_id "GBI_00484"; transcript_id "GBI_00484-RA"; Parent "GBI_00484-RA"; gene_name "GBI_00484";
Scaffold2	maker	exon	16345102	16345180	.	+	.	gene_id "GBI_00484"; transcript_id "GBI_00484-RA"; Parent "GBI_00484-RA"; gene_name "GBI_00484";
Scaffold2	maker	exon	16347939	16348074	.	+	.	gene_id "GBI_00484"; transcript_id "GBI_00484-RA"; Parent "GBI_00484-RA"; gene_name "GBI_00484";
Scaffold2	maker	exon	16348154	16348235	.	+	.	gene_id "GBI_00484"; transcript_id "GBI_00484-RA"; Parent "GBI_00484-RA"; gene_name "GBI_00484";
Scaffold2	maker	exon	16349118	16349326	.	+	.	gene_id "GBI_00484"; transcript_id "GBI_00484-RA"; Parent "GBI_00484-RA"; gene_name "GBI_00484";
Scaffold2	maker	exon	16351807	16351923	.	+	.	gene_id "GBI_00484"; transcript_id "GBI_00484-RA"; Parent "GBI_00484-RA"; gene_name "GBI_00484";
Scaffold2	maker	exon	16352226	16352309	.	+	.	gene_id "GBI_00484"; transcript_id "GBI_00484-RA"; Parent "GBI_00484-RA"; gene_name "GBI_00484";
Scaffold2	maker	exon	16352388	16352478	.	+	.	gene_id "GBI_00484"; transcript_id "GBI_00484-RA"; Parent "GBI_00484-RA"; gene_name "GBI_00484";
Scaffold2	maker	exon	16354177	16354325	.	+	.	gene_id "GBI_00484"; transcript_id "GBI_00484-RA"; Parent "GBI_00484-RA"; gene_name "GBI_00484";
Scaffold2	maker	exon	16354596	16354797	.	+	.	gene_id "GBI_00484"; transcript_id "GBI_00484-RA"; Parent "GBI_00484-RA"; gene_name "GBI_00484";
Scaffold2	maker	exon	16354875	16354972	.	+	.	gene_id "GBI_00484"; transcript_id "GBI_00484-RA"; Parent "GBI_00484-RA"; gene_name "GBI_00484";
Scaffold2	maker	exon	16356118	16356884	.	+	.	gene_id "GBI_00484"; transcript_id "GBI_00484-RA"; Parent "GBI_00484-RA"; gene_name "GBI_00484";
Scaffold2	maker	CDS	16344627	16344739	.	+	0	gene_id "GBI_00484"; transcript_id "GBI_00484-RA"; Parent "GBI_00484-RA"; gene_name "GBI_00484";
Scaffold2	maker	CDS	16344849	16345012	.	+	1	gene_id "GBI_00484"; transcript_id "GBI_00484-RA"; Parent "GBI_00484-RA"; gene_name "GBI_00484";
Scaffold2	maker	CDS	16345102	16345180	.	+	2	gene_id "GBI_00484"; transcript_id "GBI_00484-RA"; Parent "GBI_00484-RA"; gene_name "GBI_00484";
Scaffold2	maker	CDS	16347939	16348074	.	+	1	gene_id "GBI_00484"; transcript_id "GBI_00484-RA"; Parent "GBI_00484-RA"; gene_name "GBI_00484";
Scaffold2	maker	CDS	16348154	16348235	.	+	0	gene_id "GBI_00484"; transcript_id "GBI_00484-RA"; Parent "GBI_00484-RA"; gene_name "GBI_00484";
Scaffold2	maker	CDS	16349118	16349326	.	+	2	gene_id "GBI_00484"; transcript_id "GBI_00484-RA"; Parent "GBI_00484-RA"; gene_name "GBI_00484";
Scaffold2	maker	CDS	16351807	16351923	.	+	0	gene_id "GBI_00484"; transcript_id "GBI_00484-RA"; Parent "GBI_00484-RA"; gene_name "GBI_00484";
Scaffold2	maker	CDS	16352226	16352309	.	+	0	gene_id "GBI_00484"; transcript_id "GBI_00484-RA"; Parent "GBI_00484-RA"; gene_name "GBI_00484";
Scaffold2	maker	CDS	16352388	16352478	.	+	0	gene_id "GBI_00484"; transcript_id "GBI_00484-RA"; Parent "GBI_00484-RA"; gene_name "GBI_00484";
Scaffold2	maker	CDS	16354177	16354325	.	+	2	gene_id "GBI_00484"; transcript_id "GBI_00484-RA"; Parent "GBI_00484-RA"; gene_name "GBI_00484";
Scaffold2	maker	CDS	16354596	16354797	.	+	0	gene_id "GBI_00484"; transcript_id "GBI_00484-RA"; Parent "GBI_00484-RA"; gene_name "GBI_00484";
Scaffold2	maker	CDS	16354875	16354972	.	+	2	gene_id "GBI_00484"; transcript_id "GBI_00484-RA"; Parent "GBI_00484-RA"; gene_name "GBI_00484";
Scaffold2	maker	CDS	16356118	16356198	.	+	0	gene_id "GBI_00484"; transcript_id "GBI_00484-RA"; Parent "GBI_00484-RA"; gene_name "GBI_00484";
Scaffold2	AGAT	five_prime_UTR	16343809	16344311	.	+	.	gene_id "GBI_00484"; transcript_id "GBI_00484-RA"; Parent "GBI_00484-RA"; gene_name "GBI_00484";
Scaffold2	AGAT	five_prime_UTR	16344395	16344626	.	+	.	gene_id "GBI_00484"; transcript_id "GBI_00484-RA"; Parent "GBI_00484-RA"; gene_name "GBI_00484";
Scaffold2	AGAT	three_prime_UTR	16356199	16356884	.	+	.	gene_id "GBI_00484"; transcript_id "GBI_00484-RA"; Parent "GBI_00484-RA"; gene_name "GBI_00484";
Scaffold2	AGAT	transcript	16343867	16356719	.	+	.	gene_id "GBI_00484"; transcript_id "GBI_00484-RB"; Parent "GBI_00484"; gene_name "GBI_00484";
Scaffold2	maker	exon	16343867	16344739	.	+	.	gene_id "GBI_00484"; transcript_id "GBI_00484-RB"; Parent "GBI_00484-RB"; gene_name "GBI_00484"; previous_transcript_id "GBI_00484-RB";
Scaffold2	maker	exon	16344849	16345012	.	+	.	gene_id "GBI_00484"; transcript_id "GBI_00484-RB"; Parent "GBI_00484-RB"; gene_name "GBI_00484"; previous_transcript_id "GBI_00484-RB";
Scaffold2	maker	exon	16345102	16345180	.	+	.	gene_id "GBI_00484"; transcript_id "GBI_00484-RB"; Parent "GBI_00484-RB"; gene_name "GBI_00484"; previous_transcript_id "GBI_00484-RB";
Scaffold2	maker	exon	16347939	16348074	.	+	.	gene_id "GBI_00484"; transcript_id "GBI_00484-RB"; Parent "GBI_00484-RB"; gene_name "GBI_00484"; previous_transcript_id "GBI_00484-RB";
Scaffold2	maker	exon	16348154	16348235	.	+	.	gene_id "GBI_00484"; transcript_id "GBI_00484-RB"; Parent "GBI_00484-RB"; gene_name "GBI_00484"; previous_transcript_id "GBI_00484-RB";
Scaffold2	maker	exon	16349118	16349326	.	+	.	gene_id "GBI_00484"; transcript_id "GBI_00484-RB"; Parent "GBI_00484-RB"; gene_name "GBI_00484"; previous_transcript_id "GBI_00484-RB";
Scaffold2	maker	exon	16351807	16351923	.	+	.	gene_id "GBI_00484"; transcript_id "GBI_00484-RB"; Parent "GBI_00484-RB"; gene_name "GBI_00484"; previous_transcript_id "GBI_00484-RB";
Scaffold2	maker	exon	16352226	16352309	.	+	.	gene_id "GBI_00484"; transcript_id "GBI_00484-RB"; Parent "GBI_00484-RB"; gene_name "GBI_00484"; previous_transcript_id "GBI_00484-RB";
Scaffold2	maker	exon	16352388	16352478	.	+	.	gene_id "GBI_00484"; transcript_id "GBI_00484-RB"; Parent "GBI_00484-RB"; gene_name "GBI_00484"; previous_transcript_id "GBI_00484-RB";
Scaffold2	maker	exon	16354177	16354325	.	+	.	gene_id "GBI_00484"; transcript_id "GBI_00484-RB"; Parent "GBI_00484-RB"; gene_name "GBI_00484"; previous_transcript_id "GBI_00484-RB";
Scaffold2	maker	exon	16354596	16354797	.	+	.	gene_id "GBI_00484"; transcript_id "GBI_00484-RB"; Parent "GBI_00484-RB"; gene_name "GBI_00484"; previous_transcript_id "GBI_00484-RB";
Scaffold2	maker	exon	16354875	16354972	.	+	.	gene_id "GBI_00484"; transcript_id "GBI_00484-RB"; Parent "GBI_00484-RB"; gene_name "GBI_00484"; previous_transcript_id "GBI_00484-RB";
Scaffold2	maker	exon	16356118	16356292	.	+	.	gene_id "GBI_00484"; transcript_id "GBI_00484-RB"; Parent "GBI_00484-RB"; gene_name "GBI_00484"; previous_transcript_id "GBI_00484-RB";
Scaffold2	maker	exon	16356319	16356719	.	+	.	gene_id "GBI_00484"; transcript_id "GBI_00484-RB"; Parent "GBI_00484-RB"; gene_name "GBI_00484"; previous_transcript_id "GBI_00484-RB";
Scaffold2	AGAT	transcript	16343867	16356719	.	+	.	gene_id "GBI_00484"; transcript_id "GBI_00484-RC"; Parent "GBI_00484"; gene_name "GBI_00484";
Scaffold2	maker	exon	16343867	16344039	.	+	.	gene_id "GBI_00484"; transcript_id "GBI_00484-RC"; Parent "GBI_00484-RC"; gene_name "GBI_00484"; previous_transcript_id "GBI_00484-RC";
Scaffold2	maker	exon	16344154	16344311	.	+	.	gene_id "GBI_00484"; transcript_id "GBI_00484-RC"; Parent "GBI_00484-RC"; gene_name "GBI_00484"; previous_transcript_id "GBI_00484-RC";
Scaffold2	maker	exon	16344395	16344739	.	+	.	gene_id "GBI_00484"; transcript_id "GBI_00484-RC"; Parent "GBI_00484-RC"; gene_name "GBI_00484"; previous_transcript_id "GBI_00484-RC";
Scaffold2	maker	exon	16344849	16345012	.	+	.	gene_id "GBI_00484"; transcript_id "GBI_00484-RC"; Parent "GBI_00484-RC"; gene_name "GBI_00484"; previous_transcript_id "GBI_00484-RC";
Scaffold2	maker	exon	16345102	16345180	.	+	.	gene_id "GBI_00484"; transcript_id "GBI_00484-RC"; Parent "GBI_00484-RC"; gene_name "GBI_00484"; previous_transcript_id "GBI_00484-RC";
Scaffold2	maker	exon	16347939	16348074	.	+	.	gene_id "GBI_00484"; transcript_id "GBI_00484-RC"; Parent "GBI_00484-RC"; gene_name "GBI_00484"; previous_transcript_id "GBI_00484-RC";
Scaffold2	maker	exon	16348154	16348235	.	+	.	gene_id "GBI_00484"; transcript_id "GBI_00484-RC"; Parent "GBI_00484-RC"; gene_name "GBI_00484"; previous_transcript_id "GBI_00484-RC";
Scaffold2	maker	exon	16349118	16349326	.	+	.	gene_id "GBI_00484"; transcript_id "GBI_00484-RC"; Parent "GBI_00484-RC"; gene_name "GBI_00484"; previous_transcript_id "GBI_00484-RC";
Scaffold2	maker	exon	16351807	16351923	.	+	.	gene_id "GBI_00484"; transcript_id "GBI_00484-RC"; Parent "GBI_00484-RC"; gene_name "GBI_00484"; previous_transcript_id "GBI_00484-RC";
Scaffold2	maker	exon	16352226	16352309	.	+	.	gene_id "GBI_00484"; transcript_id "GBI_00484-RC"; Parent "GBI_00484-RC"; gene_name "GBI_00484"; previous_transcript_id "GBI_00484-RC";
Scaffold2	maker	exon	16352388	16352478	.	+	.	gene_id "GBI_00484"; transcript_id "GBI_00484-RC"; Parent "GBI_00484-RC"; gene_name "GBI_00484"; previous_transcript_id "GBI_00484-RC";
Scaffold2	maker	exon	16354177	16354325	.	+	.	gene_id "GBI_00484"; transcript_id "GBI_00484-RC"; Parent "GBI_00484-RC"; gene_name "GBI_00484"; previous_transcript_id "GBI_00484-RC";
Scaffold2	maker	exon	16354596	16354797	.	+	.	gene_id "GBI_00484"; transcript_id "GBI_00484-RC"; Parent "GBI_00484-RC"; gene_name "GBI_00484"; previous_transcript_id "GBI_00484-RC";
Scaffold2	maker	exon	16354875	16354972	.	+	.	gene_id "GBI_00484"; transcript_id "GBI_00484-RC"; Parent "GBI_00484-RC"; gene_name "GBI_00484"; previous_transcript_id "GBI_00484-RC";
Scaffold2	maker	exon	16356118	16356292	.	+	.	gene_id "GBI_00484"; transcript_id "GBI_00484-RC"; Parent "GBI_00484-RC"; gene_name "GBI_00484"; previous_transcript_id "GBI_00484-RC";
Scaffold2	maker	exon	16356319	16356719	.	+	.	gene_id "GBI_00484"; transcript_id "GBI_00484-RC"; Parent "GBI_00484-RC"; gene_name "GBI_00484"; previous_transcript_id "GBI_00484-RC";
Scaffold2	AGAT	transcript	16343867	16356884	.	+	.	gene_id "GBI_00484"; transcript_id "GBI_00484-RD"; Parent "GBI_00484"; gene_name "GBI_00484";
Scaffold2	maker	exon	16343867	16344039	.	+	.	gene_id "GBI_00484"; transcript_id "GBI_00484-RD"; Parent "GBI_00484-RD"; gene_name "GBI_00484"; previous_transcript_id "GBI_00484-RD";
Scaffold2	maker	exon	16344154	16344311	.	+	.	gene_id "GBI_00484"; transcript_id "GBI_00484-RD"; Parent "GBI_00484-RD"; gene_name "GBI_00484"; previous_transcript_id "GBI_00484-RD";
Scaffold2	maker	exon	16344395	16344739	.	+	.	gene_id "GBI_00484"; transcript_id "GBI_00484-RD"; Parent "GBI_00484-RD"; gene_name "GBI_00484"; previous_transcript_id "GBI_00484-RD";
Scaffold2	maker	exon	16344849	16345012	.	+	.	gene_id "GBI_00484"; transcript_id "GBI_00484-RD"; Parent "GBI_00484-RD"; gene_name "GBI_00484"; previous_transcript_id "GBI_00484-RD";
Scaffold2	maker	exon	16345102	16345180	.	+	.	gene_id "GBI_00484"; transcript_id "GBI_00484-RD"; Parent "GBI_00484-RD"; gene_name "GBI_00484"; previous_transcript_id "GBI_00484-RD";
Scaffold2	maker	exon	16347939	16348074	.	+	.	gene_id "GBI_00484"; transcript_id "GBI_00484-RD"; Parent "GBI_00484-RD"; gene_name "GBI_00484"; previous_transcript_id "GBI_00484-RD";
Scaffold2	maker	exon	16348154	16348235	.	+	.	gene_id "GBI_00484"; transcript_id "GBI_00484-RD"; Parent "GBI_00484-RD"; gene_name "GBI_00484"; previous_transcript_id "GBI_00484-RD";
Scaffold2	maker	exon	16349118	16349326	.	+	.	gene_id "GBI_00484"; transcript_id "GBI_00484-RD"; Parent "GBI_00484-RD"; gene_name "GBI_00484"; previous_transcript_id "GBI_00484-RD";
Scaffold2	maker	exon	16351807	16351923	.	+	.	gene_id "GBI_00484"; transcript_id "GBI_00484-RD"; Parent "GBI_00484-RD"; gene_name "GBI_00484"; previous_transcript_id "GBI_00484-RD";
Scaffold2	maker	exon	16352226	16352309	.	+	.	gene_id "GBI_00484"; transcript_id "GBI_00484-RD"; Parent "GBI_00484-RD"; gene_name "GBI_00484"; previous_transcript_id "GBI_00484-RD";
Scaffold2	maker	exon	16352388	16352478	.	+	.	gene_id "GBI_00484"; transcript_id "GBI_00484-RD"; Parent "GBI_00484-RD"; gene_name "GBI_00484"; previous_transcript_id "GBI_00484-RD";
Scaffold2	maker	exon	16354177	16354325	.	+	.	gene_id "GBI_00484"; transcript_id "GBI_00484-RD"; Parent "GBI_00484-RD"; gene_name "GBI_00484"; previous_transcript_id "GBI_00484-RD";
Scaffold2	maker	exon	16354596	16354797	.	+	.	gene_id "GBI_00484"; transcript_id "GBI_00484-RD"; Parent "GBI_00484-RD"; gene_name "GBI_00484"; previous_transcript_id "GBI_00484-RD";
Scaffold2	maker	exon	16354875	16354972	.	+	.	gene_id "GBI_00484"; transcript_id "GBI_00484-RD"; Parent "GBI_00484-RD"; gene_name "GBI_00484"; previous_transcript_id "GBI_00484-RD";
Scaffold2	maker	exon	16356118	16356884	.	+	.	gene_id "GBI_00484"; transcript_id "GBI_00484-RD"; Parent "GBI_00484-RD"; gene_name "GBI_00484"; previous_transcript_id "GBI_00484-RD";
Scaffold2	maker	CDS	16344627	16344739	.	+	0	gene_id "GBI_00484"; transcript_id "GBI_00484-RB"; Parent "GBI_00484-RB"; gene_name "GBI_00484"; previous_transcript_id "GBI_00484-RB";
Scaffold2	maker	CDS	16344849	16345012	.	+	1	gene_id "GBI_00484"; transcript_id "GBI_00484-RB"; Parent "GBI_00484-RB"; gene_name "GBI_00484"; previous_transcript_id "GBI_00484-RB";
Scaffold2	maker	CDS	16345102	16345180	.	+	2	gene_id "GBI_00484"; transcript_id "GBI_00484-RB"; Parent "GBI_00484-RB"; gene_name "GBI_00484"; previous_transcript_id "GBI_00484-RB";
Scaffold2	maker	CDS	16347939	16348074	.	+	1	gene_id "GBI_00484"; transcript_id "GBI_00484-RB"; Parent "GBI_00484-RB"; gene_name "GBI_00484"; previous_transcript_id "GBI_00484-RB";
Scaffold2	maker	CDS	16348154	16348235	.	+	0	gene_id "GBI_00484"; transcript_id "GBI_00484-RB"; Parent "GBI_00484-RB"; gene_name "GBI_00484"; previous_transcript_id "GBI_00484-RB";
Scaffold2	maker	CDS	16349118	16349326	.	+	2	gene_id "GBI_00484"; transcript_id "GBI_00484-RB"; Parent "GBI_00484-RB"; gene_name "GBI_00484"; previous_transcript_id "GBI_00484-RB";
Scaffold2	maker	CDS	16351807	16351923	.	+	0	gene_id "GBI_00484"; transcript_id "GBI_00484-RB"; Parent "GBI_00484-RB"; gene_name "GBI_00484"; previous_transcript_id "GBI_00484-RB";
Scaffold2	maker	CDS	16352226	16352309	.	+	0	gene_id "GBI_00484"; transcript_id "GBI_00484-RB"; Parent "GBI_00484-RB"; gene_name "GBI_00484"; previous_transcript_id "GBI_00484-RB";
Scaffold2	maker	CDS	16352388	16352478	.	+	0	gene_id "GBI_00484"; transcript_id "GBI_00484-RB"; Parent "GBI_00484-RB"; gene_name "GBI_00484"; previous_transcript_id "GBI_00484-RB";
Scaffold2	maker	CDS	16354177	16354325	.	+	2	gene_id "GBI_00484"; transcript_id "GBI_00484-RB"; Parent "GBI_00484-RB"; gene_name "GBI_00484"; previous_transcript_id "GBI_00484-RB";
Scaffold2	maker	CDS	16354596	16354797	.	+	0	gene_id "GBI_00484"; transcript_id "GBI_00484-RB"; Parent "GBI_00484-RB"; gene_name "GBI_00484"; previous_transcript_id "GBI_00484-RB";
Scaffold2	maker	CDS	16354875	16354972	.	+	2	gene_id "GBI_00484"; transcript_id "GBI_00484-RB"; Parent "GBI_00484-RB"; gene_name "GBI_00484"; previous_transcript_id "GBI_00484-RB";
Scaffold2	maker	CDS	16356118	16356198	.	+	0	gene_id "GBI_00484"; transcript_id "GBI_00484-RB"; Parent "GBI_00484-RB"; gene_name "GBI_00484"; previous_transcript_id "GBI_00484-RB";
Scaffold2	AGAT	five_prime_UTR	16343867	16344626	.	+	.	gene_id "GBI_00484"; transcript_id "GBI_00484-RB"; Parent "GBI_00484-RB"; gene_name "GBI_00484"; previous_transcript_id "GBI_00484-RB";
Scaffold2	AGAT	three_prime_UTR	16356199	16356292	.	+	.	gene_id "GBI_00484"; transcript_id "GBI_00484-RB"; Parent "GBI_00484-RB"; gene_name "GBI_00484"; previous_transcript_id "GBI_00484-RB";
Scaffold2	AGAT	three_prime_UTR	16356319	16356719	.	+	.	gene_id "GBI_00484"; transcript_id "GBI_00484-RB"; Parent "GBI_00484-RB"; gene_name "GBI_00484"; previous_transcript_id "GBI_00484-RB";
Scaffold2	maker	CDS	16344627	16344739	.	+	0	gene_id "GBI_00484"; transcript_id "GBI_00484-RC"; Parent "GBI_00484-RC"; gene_name "GBI_00484"; previous_transcript_id "GBI_00484-RC";
Scaffold2	maker	CDS	16344849	16345012	.	+	1	gene_id "GBI_00484"; transcript_id "GBI_00484-RC"; Parent "GBI_00484-RC"; gene_name "GBI_00484"; previous_transcript_id "GBI_00484-RC";
Scaffold2	maker	CDS	16345102	16345180	.	+	2	gene_id "GBI_00484"; transcript_id "GBI_00484-RC"; Parent "GBI_00484-RC"; gene_name "GBI_00484"; previous_transcript_id "GBI_00484-RC";
Scaffold2	maker	CDS	16347939	16348074	.	+	1	gene_id "GBI_00484"; transcript_id "GBI_00484-RC"; Parent "GBI_00484-RC"; gene_name "GBI_00484"; previous_transcript_id "GBI_00484-RC";
Scaffold2	maker	CDS	16348154	16348235	.	+	0	gene_id "GBI_00484"; transcript_id "GBI_00484-RC"; Parent "GBI_00484-RC"; gene_name "GBI_00484"; previous_transcript_id "GBI_00484-RC";
Scaffold2	maker	CDS	16349118	16349326	.	+	2	gene_id "GBI_00484"; transcript_id "GBI_00484-RC"; Parent "GBI_00484-RC"; gene_name "GBI_00484"; previous_transcript_id "GBI_00484-RC";
Scaffold2	maker	CDS	16351807	16351923	.	+	0	gene_id "GBI_00484"; transcript_id "GBI_00484-RC"; Parent "GBI_00484-RC"; gene_name "GBI_00484"; previous_transcript_id "GBI_00484-RC";
Scaffold2	maker	CDS	16352226	16352309	.	+	0	gene_id "GBI_00484"; transcript_id "GBI_00484-RC"; Parent "GBI_00484-RC"; gene_name "GBI_00484"; previous_transcript_id "GBI_00484-RC";
Scaffold2	maker	CDS	16352388	16352478	.	+	0	gene_id "GBI_00484"; transcript_id "GBI_00484-RC"; Parent "GBI_00484-RC"; gene_name "GBI_00484"; previous_transcript_id "GBI_00484-RC";
Scaffold2	maker	CDS	16354177	16354325	.	+	2	gene_id "GBI_00484"; transcript_id "GBI_00484-RC"; Parent "GBI_00484-RC"; gene_name "GBI_00484"; previous_transcript_id "GBI_00484-RC";
Scaffold2	maker	CDS	16354596	16354797	.	+	0	gene_id "GBI_00484"; transcript_id "GBI_00484-RC"; Parent "GBI_00484-RC"; gene_name "GBI_00484"; previous_transcript_id "GBI_00484-RC";
Scaffold2	maker	CDS	16354875	16354972	.	+	2	gene_id "GBI_00484"; transcript_id "GBI_00484-RC"; Parent "GBI_00484-RC"; gene_name "GBI_00484"; previous_transcript_id "GBI_00484-RC";
Scaffold2	maker	CDS	16356118	16356198	.	+	0	gene_id "GBI_00484"; transcript_id "GBI_00484-RC"; Parent "GBI_00484-RC"; gene_name "GBI_00484"; previous_transcript_id "GBI_00484-RC";
Scaffold2	AGAT	five_prime_UTR	16343867	16344039	.	+	.	gene_id "GBI_00484"; transcript_id "GBI_00484-RC"; Parent "GBI_00484-RC"; gene_name "GBI_00484"; previous_transcript_id "GBI_00484-RC";
Scaffold2	AGAT	five_prime_UTR	16344154	16344311	.	+	.	gene_id "GBI_00484"; transcript_id "GBI_00484-RC"; Parent "GBI_00484-RC"; gene_name "GBI_00484"; previous_transcript_id "GBI_00484-RC";
Scaffold2	AGAT	five_prime_UTR	16344395	16344626	.	+	.	gene_id "GBI_00484"; transcript_id "GBI_00484-RC"; Parent "GBI_00484-RC"; gene_name "GBI_00484"; previous_transcript_id "GBI_00484-RC";
Scaffold2	AGAT	three_prime_UTR	16356199	16356292	.	+	.	gene_id "GBI_00484"; transcript_id "GBI_00484-RC"; Parent "GBI_00484-RC"; gene_name "GBI_00484"; previous_transcript_id "GBI_00484-RC";
Scaffold2	AGAT	three_prime_UTR	16356319	16356719	.	+	.	gene_id "GBI_00484"; transcript_id "GBI_00484-RC"; Parent "GBI_00484-RC"; gene_name "GBI_00484"; previous_transcript_id "GBI_00484-RC";
Scaffold2	maker	CDS	16344627	16344739	.	+	0	gene_id "GBI_00484"; transcript_id "GBI_00484-RD"; Parent "GBI_00484-RD"; gene_name "GBI_00484"; previous_transcript_id "GBI_00484-RD";
Scaffold2	maker	CDS	16344849	16345012	.	+	1	gene_id "GBI_00484"; transcript_id "GBI_00484-RD"; Parent "GBI_00484-RD"; gene_name "GBI_00484"; previous_transcript_id "GBI_00484-RD";
Scaffold2	maker	CDS	16345102	16345180	.	+	2	gene_id "GBI_00484"; transcript_id "GBI_00484-RD"; Parent "GBI_00484-RD"; gene_name "GBI_00484"; previous_transcript_id "GBI_00484-RD";
Scaffold2	maker	CDS	16347939	16348074	.	+	1	gene_id "GBI_00484"; transcript_id "GBI_00484-RD"; Parent "GBI_00484-RD"; gene_name "GBI_00484"; previous_transcript_id "GBI_00484-RD";
Scaffold2	maker	CDS	16348154	16348235	.	+	0	gene_id "GBI_00484"; transcript_id "GBI_00484-RD"; Parent "GBI_00484-RD"; gene_name "GBI_00484"; previous_transcript_id "GBI_00484-RD";
Scaffold2	maker	CDS	16349118	16349326	.	+	2	gene_id "GBI_00484"; transcript_id "GBI_00484-RD"; Parent "GBI_00484-RD"; gene_name "GBI_00484"; previous_transcript_id "GBI_00484-RD";
Scaffold2	maker	CDS	16351807	16351923	.	+	0	gene_id "GBI_00484"; transcript_id "GBI_00484-RD"; Parent "GBI_00484-RD"; gene_name "GBI_00484"; previous_transcript_id "GBI_00484-RD";
Scaffold2	maker	CDS	16352226	16352309	.	+	0	gene_id "GBI_00484"; transcript_id "GBI_00484-RD"; Parent "GBI_00484-RD"; gene_name "GBI_00484"; previous_transcript_id "GBI_00484-RD";
Scaffold2	maker	CDS	16352388	16352478	.	+	0	gene_id "GBI_00484"; transcript_id "GBI_00484-RD"; Parent "GBI_00484-RD"; gene_name "GBI_00484"; previous_transcript_id "GBI_00484-RD";
Scaffold2	maker	CDS	16354177	16354325	.	+	2	gene_id "GBI_00484"; transcript_id "GBI_00484-RD"; Parent "GBI_00484-RD"; gene_name "GBI_00484"; previous_transcript_id "GBI_00484-RD";
Scaffold2	maker	CDS	16354596	16354797	.	+	0	gene_id "GBI_00484"; transcript_id "GBI_00484-RD"; Parent "GBI_00484-RD"; gene_name "GBI_00484"; previous_transcript_id "GBI_00484-RD";
Scaffold2	maker	CDS	16354875	16354972	.	+	2	gene_id "GBI_00484"; transcript_id "GBI_00484-RD"; Parent "GBI_00484-RD"; gene_name "GBI_00484"; previous_transcript_id "GBI_00484-RD";
Scaffold2	maker	CDS	16356118	16356198	.	+	0	gene_id "GBI_00484"; transcript_id "GBI_00484-RD"; Parent "GBI_00484-RD"; gene_name "GBI_00484"; previous_transcript_id "GBI_00484-RD";
Scaffold2	AGAT	five_prime_UTR	16343867	16344039	.	+	.	gene_id "GBI_00484"; transcript_id "GBI_00484-RD"; Parent "GBI_00484-RD"; gene_name "GBI_00484"; previous_transcript_id "GBI_00484-RD";
Scaffold2	AGAT	five_prime_UTR	16344154	16344311	.	+	.	gene_id "GBI_00484"; transcript_id "GBI_00484-RD"; Parent "GBI_00484-RD"; gene_name "GBI_00484"; previous_transcript_id "GBI_00484-RD";
Scaffold2	AGAT	five_prime_UTR	16344395	16344626	.	+	.	gene_id "GBI_00484"; transcript_id "GBI_00484-RD"; Parent "GBI_00484-RD"; gene_name "GBI_00484"; previous_transcript_id "GBI_00484-RD";
Scaffold2	AGAT	three_prime_UTR	16356199	16356884	.	+	.	gene_id "GBI_00484"; transcript_id "GBI_00484-RD"; Parent "GBI_00484-RD"; gene_name "GBI_00484"; previous_transcript_id "GBI_00484-RD";
Scaffold2	AGAT	transcript	16343919	16356719	.	+	.	gene_id "GBI_00484"; transcript_id "GBI_00484-RE"; Parent "GBI_00484"; gene_name "GBI_00484";
Scaffold2	maker	exon	16343919	16344137	.	+	.	gene_id "GBI_00484"; transcript_id "GBI_00484-RE"; Parent "GBI_00484-RE"; gene_name "GBI_00484"; previous_transcript_id "GBI_00484-RE";
Scaffold2	maker	exon	16344230	16344311	.	+	.	gene_id "GBI_00484"; transcript_id "GBI_00484-RE"; Parent "GBI_00484-RE"; gene_name "GBI_00484"; previous_transcript_id "GBI_00484-RE";
Scaffold2	maker	exon	16344395	16344739	.	+	.	gene_id "GBI_00484"; transcript_id "GBI_00484-RE"; Parent "GBI_00484-RE"; gene_name "GBI_00484"; previous_transcript_id "GBI_00484-RE";
Scaffold2	maker	exon	16344849	16345012	.	+	.	gene_id "GBI_00484"; transcript_id "GBI_00484-RE"; Parent "GBI_00484-RE"; gene_name "GBI_00484"; previous_transcript_id "GBI_00484-RE";
Scaffold2	maker	exon	16345102	16345180	.	+	.	gene_id "GBI_00484"; transcript_id "GBI_00484-RE"; Parent "GBI_00484-RE"; gene_name "GBI_00484"; previous_transcript_id "GBI_00484-RE";
Scaffold2	maker	exon	16347939	16348074	.	+	.	gene_id "GBI_00484"; transcript_id "GBI_00484-RE"; Parent "GBI_00484-RE"; gene_name "GBI_00484"; previous_transcript_id "GBI_00484-RE";
Scaffold2	maker	exon	16348154	16348235	.	+	.	gene_id "GBI_00484"; transcript_id "GBI_00484-RE"; Parent "GBI_00484-RE"; gene_name "GBI_00484"; previous_transcript_id "GBI_00484-RE";
Scaffold2	maker	exon	16349118	16349326	.	+	.	gene_id "GBI_00484"; transcript_id "GBI_00484-RE"; Parent "GBI_00484-RE"; gene_name "GBI_00484"; previous_transcript_id "GBI_00484-RE";
Scaffold2	maker	exon	16351807	16351923	.	+	.	gene_id "GBI_00484"; transcript_id "GBI_00484-RE"; Parent "GBI_00484-RE"; gene_name "GBI_00484"; previous_transcript_id "GBI_00484-RE";
Scaffold2	maker	exon	16352226	16352309	.	+	.	gene_id "GBI_00484"; transcript_id "GBI_00484-RE"; Parent "GBI_00484-RE"; gene_name "GBI_00484"; previous_transcript_id "GBI_00484-RE";
Scaffold2	maker	exon	16352388	16352478	.	+	.	gene_id "GBI_00484"; transcript_id "GBI_00484-RE"; Parent "GBI_00484-RE"; gene_name "GBI_00484"; previous_transcript_id "GBI_00484-RE";
Scaffold2	maker	exon	16354177	16354325	.	+	.	gene_id "GBI_00484"; transcript_id "GBI_00484-RE"; Parent "GBI_00484-RE"; gene_name "GBI_00484"; previous_transcript_id "GBI_00484-RE";
Scaffold2	maker	exon	16354596	16354797	.	+	.	gene_id "GBI_00484"; transcript_id "GBI_00484-RE"; Parent "GBI_00484-RE"; gene_name "GBI_00484"; previous_transcript_id "GBI_00484-RE";
Scaffold2	maker	exon	16354875	16354972	.	+	.	gene_id "GBI_00484"; transcript_id "GBI_00484-RE"; Parent "GBI_00484-RE"; gene_name "GBI_00484"; previous_transcript_id "GBI_00484-RE";
Scaffold2	maker	exon	16356118	16356292	.	+	.	gene_id "GBI_00484"; transcript_id "GBI_00484-RE"; Parent "GBI_00484-RE"; gene_name "GBI_00484"; previous_transcript_id "GBI_00484-RE";
Scaffold2	maker	exon	16356319	16356719	.	+	.	gene_id "GBI_00484"; transcript_id "GBI_00484-RE"; Parent "GBI_00484-RE"; gene_name "GBI_00484"; previous_transcript_id "GBI_00484-RE";
Scaffold2	StringTie	transcript	16348567	16352846	.	+	.	gene_id "GBI_00484"; transcript_id "GBI_00484.6"; gene_name "GBI_00484"; oId "STRG.740.3"; cmp_ref "GBI_00484-RA"; class_code "j"; tss_id "TSS12430";
Scaffold2	StringTie	exon	16348567	16349326	.	+	.	gene_id "GBI_00484"; transcript_id "GBI_00484.6"; exon_number "1";
Scaffold2	StringTie	exon	16351807	16351923	.	+	.	gene_id "GBI_00484"; transcript_id "GBI_00484.6"; exon_number "2";
Scaffold2	StringTie	exon	16352226	16352309	.	+	.	gene_id "GBI_00484"; transcript_id "GBI_00484.6"; exon_number "3";
Scaffold2	StringTie	exon	16352388	16352846	.	+	.	gene_id "GBI_00484"; transcript_id "GBI_00484.6"; exon_number "4";
Scaffold2	StringTie	transcript	16352903	16356884	.	+	.	gene_id "GBI_00484"; transcript_id "GBI_00484.7"; gene_name "GBI_00484"; oId "STRG.740.4"; cmp_ref "GBI_00484-RA"; class_code "j"; tss_id "TSS12431";
Scaffold2	StringTie	exon	16352903	16354325	.	+	.	gene_id "GBI_00484"; transcript_id "GBI_00484.7"; exon_number "1";
Scaffold2	StringTie	exon	16354596	16354797	.	+	.	gene_id "GBI_00484"; transcript_id "GBI_00484.7"; exon_number "2";
Scaffold2	StringTie	exon	16354875	16354972	.	+	.	gene_id "GBI_00484"; transcript_id "GBI_00484.7"; exon_number "3";
Scaffold2	StringTie	exon	16356118	16356884	.	+	.	gene_id "GBI_00484"; transcript_id "GBI_00484.7"; exon_number "4";
Scaffold2	maker	CDS	16344627	16344739	.	+	0	gene_id "GBI_00484"; transcript_id "GBI_00484-RE"; Parent "GBI_00484-RE"; gene_name "GBI_00484"; previous_transcript_id "GBI_00484-RE";
Scaffold2	maker	CDS	16344849	16345012	.	+	1	gene_id "GBI_00484"; transcript_id "GBI_00484-RE"; Parent "GBI_00484-RE"; gene_name "GBI_00484"; previous_transcript_id "GBI_00484-RE";
Scaffold2	maker	CDS	16345102	16345180	.	+	2	gene_id "GBI_00484"; transcript_id "GBI_00484-RE"; Parent "GBI_00484-RE"; gene_name "GBI_00484"; previous_transcript_id "GBI_00484-RE";
Scaffold2	maker	CDS	16347939	16348074	.	+	1	gene_id "GBI_00484"; transcript_id "GBI_00484-RE"; Parent "GBI_00484-RE"; gene_name "GBI_00484"; previous_transcript_id "GBI_00484-RE";
Scaffold2	maker	CDS	16348154	16348235	.	+	0	gene_id "GBI_00484"; transcript_id "GBI_00484-RE"; Parent "GBI_00484-RE"; gene_name "GBI_00484"; previous_transcript_id "GBI_00484-RE";
Scaffold2	maker	CDS	16349118	16349326	.	+	2	gene_id "GBI_00484"; transcript_id "GBI_00484-RE"; Parent "GBI_00484-RE"; gene_name "GBI_00484"; previous_transcript_id "GBI_00484-RE";
Scaffold2	maker	CDS	16351807	16351923	.	+	0	gene_id "GBI_00484"; transcript_id "GBI_00484-RE"; Parent "GBI_00484-RE"; gene_name "GBI_00484"; previous_transcript_id "GBI_00484-RE";
Scaffold2	maker	CDS	16352226	16352309	.	+	0	gene_id "GBI_00484"; transcript_id "GBI_00484-RE"; Parent "GBI_00484-RE"; gene_name "GBI_00484"; previous_transcript_id "GBI_00484-RE";
Scaffold2	maker	CDS	16352388	16352478	.	+	0	gene_id "GBI_00484"; transcript_id "GBI_00484-RE"; Parent "GBI_00484-RE"; gene_name "GBI_00484"; previous_transcript_id "GBI_00484-RE";
Scaffold2	maker	CDS	16354177	16354325	.	+	2	gene_id "GBI_00484"; transcript_id "GBI_00484-RE"; Parent "GBI_00484-RE"; gene_name "GBI_00484"; previous_transcript_id "GBI_00484-RE";
Scaffold2	maker	CDS	16354596	16354797	.	+	0	gene_id "GBI_00484"; transcript_id "GBI_00484-RE"; Parent "GBI_00484-RE"; gene_name "GBI_00484"; previous_transcript_id "GBI_00484-RE";
Scaffold2	maker	CDS	16354875	16354972	.	+	2	gene_id "GBI_00484"; transcript_id "GBI_00484-RE"; Parent "GBI_00484-RE"; gene_name "GBI_00484"; previous_transcript_id "GBI_00484-RE";
Scaffold2	maker	CDS	16356118	16356198	.	+	0	gene_id "GBI_00484"; transcript_id "GBI_00484-RE"; Parent "GBI_00484-RE"; gene_name "GBI_00484"; previous_transcript_id "GBI_00484-RE";
Scaffold2	AGAT	five_prime_UTR	16343919	16344137	.	+	.	gene_id "GBI_00484"; transcript_id "GBI_00484-RE"; Parent "GBI_00484-RE"; gene_name "GBI_00484"; previous_transcript_id "GBI_00484-RE";
Scaffold2	AGAT	five_prime_UTR	16344230	16344311	.	+	.	gene_id "GBI_00484"; transcript_id "GBI_00484-RE"; Parent "GBI_00484-RE"; gene_name "GBI_00484"; previous_transcript_id "GBI_00484-RE";
Scaffold2	AGAT	five_prime_UTR	16344395	16344626	.	+	.	gene_id "GBI_00484"; transcript_id "GBI_00484-RE"; Parent "GBI_00484-RE"; gene_name "GBI_00484"; previous_transcript_id "GBI_00484-RE";
Scaffold2	AGAT	three_prime_UTR	16356199	16356292	.	+	.	gene_id "GBI_00484"; transcript_id "GBI_00484-RE"; Parent "GBI_00484-RE"; gene_name "GBI_00484"; previous_transcript_id "GBI_00484-RE";
Scaffold2	AGAT	three_prime_UTR	16356319	16356719	.	+	.	gene_id "GBI_00484"; transcript_id "GBI_00484-RE"; Parent "GBI_00484-RE"; gene_name "GBI_00484"; previous_transcript_id "GBI_00484-RE";
Scaffold2	AGAT	gene	16360451	16362688	.	-	.	gene_id "GBI_00485"; gene_name "GBI_00485";
Scaffold2	StringTie	transcript	16360451	16361801	.	-	.	gene_id "GBI_00485"; transcript_id "GBI_00485.1"; gene_name "GBI_00485"; oId "STRG.741.1"; cmp_ref "GBI_00485-RA"; class_code "j"; tss_id "TSS12659";
Scaffold2	StringTie	exon	16360451	16361523	.	-	.	gene_id "GBI_00485"; transcript_id "GBI_00485.1"; exon_number "1";
Scaffold2	StringTie	exon	16361594	16361698	.	-	.	gene_id "GBI_00485"; transcript_id "GBI_00485.1"; exon_number "2";
Scaffold2	StringTie	exon	16361769	16361801	.	-	.	gene_id "GBI_00485"; transcript_id "GBI_00485.1"; exon_number "3";
Scaffold2	AGAT	transcript	16360457	16362688	.	-	.	gene_id "GBI_00485"; transcript_id "GBI_00485-RA"; Parent "GBI_00485"; gene_name "GBI_00485";
Scaffold2	maker	exon	16360457	16361523	.	-	.	gene_id "GBI_00485"; transcript_id "GBI_00485-RA"; Parent "GBI_00485-RA"; gene_name "GBI_00485";
Scaffold2	maker	exon	16361588	16361698	.	-	.	gene_id "GBI_00485"; transcript_id "GBI_00485-RA"; Parent "GBI_00485-RA"; gene_name "GBI_00485";
Scaffold2	maker	exon	16361769	16362548	.	-	.	gene_id "GBI_00485"; transcript_id "GBI_00485-RA"; Parent "GBI_00485-RA"; gene_name "GBI_00485";
Scaffold2	maker	exon	16362639	16362688	.	-	.	gene_id "GBI_00485"; transcript_id "GBI_00485-RA"; Parent "GBI_00485-RA"; gene_name "GBI_00485";
Scaffold2	maker	CDS	16361384	16361523	.	-	2	gene_id "GBI_00485"; transcript_id "GBI_00485-RA"; Parent "GBI_00485-RA"; gene_name "GBI_00485";
Scaffold2	maker	CDS	16361588	16361698	.	-	2	gene_id "GBI_00485"; transcript_id "GBI_00485-RA"; Parent "GBI_00485-RA"; gene_name "GBI_00485";
Scaffold2	maker	CDS	16361769	16361829	.	-	0	gene_id "GBI_00485"; transcript_id "GBI_00485-RA"; Parent "GBI_00485-RA"; gene_name "GBI_00485";
Scaffold2	AGAT	five_prime_UTR	16361830	16362548	.	-	.	gene_id "GBI_00485"; transcript_id "GBI_00485-RA"; Parent "GBI_00485-RA"; gene_name "GBI_00485";
Scaffold2	AGAT	five_prime_UTR	16362639	16362688	.	-	.	gene_id "GBI_00485"; transcript_id "GBI_00485-RA"; Parent "GBI_00485-RA"; gene_name "GBI_00485";
Scaffold2	AGAT	three_prime_UTR	16360457	16361383	.	-	.	gene_id "GBI_00485"; transcript_id "GBI_00485-RA"; Parent "GBI_00485-RA"; gene_name "GBI_00485";
Scaffold2	AGAT	gene	16361500	16372857	.	+	.	gene_id "GBI_00486"; gene_name "GBI_00486";
Scaffold2	AGAT	transcript	16361500	16372857	.	+	.	gene_id "GBI_00486"; transcript_id "GBI_00486-RA"; Parent "GBI_00486"; gene_name "GBI_00486";
Scaffold2	maker	exon	16361500	16361698	.	+	.	gene_id "GBI_00486"; transcript_id "GBI_00486-RA"; Parent "GBI_00486-RA"; gene_name "GBI_00486";
Scaffold2	maker	exon	16361769	16362372	.	+	.	gene_id "GBI_00486"; transcript_id "GBI_00486-RA"; Parent "GBI_00486-RA"; gene_name "GBI_00486";
Scaffold2	maker	exon	16362768	16362851	.	+	.	gene_id "GBI_00486"; transcript_id "GBI_00486-RA"; Parent "GBI_00486-RA"; gene_name "GBI_00486";
Scaffold2	maker	exon	16363045	16363236	.	+	.	gene_id "GBI_00486"; transcript_id "GBI_00486-RA"; Parent "GBI_00486-RA"; gene_name "GBI_00486";
Scaffold2	maker	exon	16363651	16363817	.	+	.	gene_id "GBI_00486"; transcript_id "GBI_00486-RA"; Parent "GBI_00486-RA"; gene_name "GBI_00486";
Scaffold2	maker	exon	16365184	16365339	.	+	.	gene_id "GBI_00486"; transcript_id "GBI_00486-RA"; Parent "GBI_00486-RA"; gene_name "GBI_00486";
Scaffold2	maker	exon	16365869	16366045	.	+	.	gene_id "GBI_00486"; transcript_id "GBI_00486-RA"; Parent "GBI_00486-RA"; gene_name "GBI_00486";
Scaffold2	maker	exon	16368054	16368933	.	+	.	gene_id "GBI_00486"; transcript_id "GBI_00486-RA"; Parent "GBI_00486-RA"; gene_name "GBI_00486";
Scaffold2	maker	exon	16372560	16372857	.	+	.	gene_id "GBI_00486"; transcript_id "GBI_00486-RA"; Parent "GBI_00486-RA"; gene_name "GBI_00486";
Scaffold2	AGAT	transcript	16361500	16372857	.	+	.	gene_id "GBI_00486"; transcript_id "GBI_00486-RB"; Parent "GBI_00486"; gene_name "GBI_00486";
Scaffold2	maker	exon	16361500	16361698	.	+	.	gene_id "GBI_00486"; transcript_id "GBI_00486-RB"; Parent "GBI_00486-RB"; gene_name "GBI_00486"; previous_transcript_id "GBI_00486-RB";
Scaffold2	maker	exon	16361769	16362692	.	+	.	gene_id "GBI_00486"; transcript_id "GBI_00486-RB"; Parent "GBI_00486-RB"; gene_name "GBI_00486"; previous_transcript_id "GBI_00486-RB";
Scaffold2	maker	exon	16362768	16362851	.	+	.	gene_id "GBI_00486"; transcript_id "GBI_00486-RB"; Parent "GBI_00486-RB"; gene_name "GBI_00486"; previous_transcript_id "GBI_00486-RB";
Scaffold2	maker	exon	16363045	16363236	.	+	.	gene_id "GBI_00486"; transcript_id "GBI_00486-RB"; Parent "GBI_00486-RB"; gene_name "GBI_00486"; previous_transcript_id "GBI_00486-RB";
Scaffold2	maker	exon	16363651	16363817	.	+	.	gene_id "GBI_00486"; transcript_id "GBI_00486-RB"; Parent "GBI_00486-RB"; gene_name "GBI_00486"; previous_transcript_id "GBI_00486-RB";
Scaffold2	maker	exon	16365184	16365339	.	+	.	gene_id "GBI_00486"; transcript_id "GBI_00486-RB"; Parent "GBI_00486-RB"; gene_name "GBI_00486"; previous_transcript_id "GBI_00486-RB";
Scaffold2	maker	exon	16365869	16366045	.	+	.	gene_id "GBI_00486"; transcript_id "GBI_00486-RB"; Parent "GBI_00486-RB"; gene_name "GBI_00486"; previous_transcript_id "GBI_00486-RB";
Scaffold2	maker	exon	16368054	16368933	.	+	.	gene_id "GBI_00486"; transcript_id "GBI_00486-RB"; Parent "GBI_00486-RB"; gene_name "GBI_00486"; previous_transcript_id "GBI_00486-RB";
Scaffold2	maker	exon	16372560	16372857	.	+	.	gene_id "GBI_00486"; transcript_id "GBI_00486-RB"; Parent "GBI_00486-RB"; gene_name "GBI_00486"; previous_transcript_id "GBI_00486-RB";
Scaffold2	StringTie	transcript	16362878	16372687	.	+	.	gene_id "GBI_00486"; transcript_id "GBI_00486.3"; gene_name "GBI_00486"; oId "STRG.742.3"; cmp_ref "GBI_00486-RB"; class_code "m"; tss_id "TSS12434";
Scaffold2	StringTie	exon	16362878	16363236	.	+	.	gene_id "GBI_00486"; transcript_id "GBI_00486.3"; exon_number "1";
Scaffold2	StringTie	exon	16363651	16365339	.	+	.	gene_id "GBI_00486"; transcript_id "GBI_00486.3"; exon_number "2";
Scaffold2	StringTie	exon	16365869	16366045	.	+	.	gene_id "GBI_00486"; transcript_id "GBI_00486.3"; exon_number "3";
Scaffold2	StringTie	exon	16368054	16368933	.	+	.	gene_id "GBI_00486"; transcript_id "GBI_00486.3"; exon_number "4";
Scaffold2	StringTie	exon	16372560	16372687	.	+	.	gene_id "GBI_00486"; transcript_id "GBI_00486.3"; exon_number "5";
Scaffold2	maker	CDS	16362770	16362851	.	+	0	gene_id "GBI_00486"; transcript_id "GBI_00486-RA"; Parent "GBI_00486-RA"; gene_name "GBI_00486";
Scaffold2	maker	CDS	16363045	16363236	.	+	2	gene_id "GBI_00486"; transcript_id "GBI_00486-RA"; Parent "GBI_00486-RA"; gene_name "GBI_00486";
Scaffold2	maker	CDS	16363651	16363817	.	+	2	gene_id "GBI_00486"; transcript_id "GBI_00486-RA"; Parent "GBI_00486-RA"; gene_name "GBI_00486";
Scaffold2	maker	CDS	16365184	16365339	.	+	0	gene_id "GBI_00486"; transcript_id "GBI_00486-RA"; Parent "GBI_00486-RA"; gene_name "GBI_00486";
Scaffold2	maker	CDS	16365869	16366045	.	+	0	gene_id "GBI_00486"; transcript_id "GBI_00486-RA"; Parent "GBI_00486-RA"; gene_name "GBI_00486";
Scaffold2	maker	CDS	16368054	16368155	.	+	0	gene_id "GBI_00486"; transcript_id "GBI_00486-RA"; Parent "GBI_00486-RA"; gene_name "GBI_00486";
Scaffold2	AGAT	five_prime_UTR	16361500	16361698	.	+	.	gene_id "GBI_00486"; transcript_id "GBI_00486-RA"; Parent "GBI_00486-RA"; gene_name "GBI_00486";
Scaffold2	AGAT	five_prime_UTR	16361769	16362372	.	+	.	gene_id "GBI_00486"; transcript_id "GBI_00486-RA"; Parent "GBI_00486-RA"; gene_name "GBI_00486";
Scaffold2	AGAT	five_prime_UTR	16362768	16362769	.	+	.	gene_id "GBI_00486"; transcript_id "GBI_00486-RA"; Parent "GBI_00486-RA"; gene_name "GBI_00486";
Scaffold2	AGAT	three_prime_UTR	16368156	16368933	.	+	.	gene_id "GBI_00486"; transcript_id "GBI_00486-RA"; Parent "GBI_00486-RA"; gene_name "GBI_00486";
Scaffold2	AGAT	three_prime_UTR	16372560	16372857	.	+	.	gene_id "GBI_00486"; transcript_id "GBI_00486-RA"; Parent "GBI_00486-RA"; gene_name "GBI_00486";
Scaffold2	maker	CDS	16362770	16362851	.	+	0	gene_id "GBI_00486"; transcript_id "GBI_00486-RB"; Parent "GBI_00486-RB"; gene_name "GBI_00486"; previous_transcript_id "GBI_00486-RB";
Scaffold2	maker	CDS	16363045	16363236	.	+	2	gene_id "GBI_00486"; transcript_id "GBI_00486-RB"; Parent "GBI_00486-RB"; gene_name "GBI_00486"; previous_transcript_id "GBI_00486-RB";
Scaffold2	maker	CDS	16363651	16363817	.	+	2	gene_id "GBI_00486"; transcript_id "GBI_00486-RB"; Parent "GBI_00486-RB"; gene_name "GBI_00486"; previous_transcript_id "GBI_00486-RB";
Scaffold2	maker	CDS	16365184	16365339	.	+	0	gene_id "GBI_00486"; transcript_id "GBI_00486-RB"; Parent "GBI_00486-RB"; gene_name "GBI_00486"; previous_transcript_id "GBI_00486-RB";
Scaffold2	maker	CDS	16365869	16366045	.	+	0	gene_id "GBI_00486"; transcript_id "GBI_00486-RB"; Parent "GBI_00486-RB"; gene_name "GBI_00486"; previous_transcript_id "GBI_00486-RB";
Scaffold2	maker	CDS	16368054	16368155	.	+	0	gene_id "GBI_00486"; transcript_id "GBI_00486-RB"; Parent "GBI_00486-RB"; gene_name "GBI_00486"; previous_transcript_id "GBI_00486-RB";
Scaffold2	AGAT	five_prime_UTR	16361500	16361698	.	+	.	gene_id "GBI_00486"; transcript_id "GBI_00486-RB"; Parent "GBI_00486-RB"; gene_name "GBI_00486"; previous_transcript_id "GBI_00486-RB";
Scaffold2	AGAT	five_prime_UTR	16361769	16362692	.	+	.	gene_id "GBI_00486"; transcript_id "GBI_00486-RB"; Parent "GBI_00486-RB"; gene_name "GBI_00486"; previous_transcript_id "GBI_00486-RB";
Scaffold2	AGAT	five_prime_UTR	16362768	16362769	.	+	.	gene_id "GBI_00486"; transcript_id "GBI_00486-RB"; Parent "GBI_00486-RB"; gene_name "GBI_00486"; previous_transcript_id "GBI_00486-RB";
Scaffold2	AGAT	three_prime_UTR	16368156	16368933	.	+	.	gene_id "GBI_00486"; transcript_id "GBI_00486-RB"; Parent "GBI_00486-RB"; gene_name "GBI_00486"; previous_transcript_id "GBI_00486-RB";
Scaffold2	AGAT	three_prime_UTR	16372560	16372857	.	+	.	gene_id "GBI_00486"; transcript_id "GBI_00486-RB"; Parent "GBI_00486-RB"; gene_name "GBI_00486"; previous_transcript_id "GBI_00486-RB";
Scaffold2	AGAT	gene	16386453	16392033	.	+	.	gene_id "GBI_00487"; gene_name "GBI_00487";
Scaffold2	StringTie	transcript	16386453	16391977	.	+	.	gene_id "GBI_00487"; transcript_id "GBI_00487.1"; gene_name "GBI_00487"; oId "STRG.745.1"; cmp_ref "GBI_00487-RB"; class_code "j"; tss_id "TSS12435";
Scaffold2	StringTie	exon	16386453	16386566	.	+	.	gene_id "GBI_00487"; transcript_id "GBI_00487.1"; exon_number "1";
Scaffold2	StringTie	exon	16387147	16387289	.	+	.	gene_id "GBI_00487"; transcript_id "GBI_00487.1"; exon_number "2";
Scaffold2	StringTie	exon	16387378	16387528	.	+	.	gene_id "GBI_00487"; transcript_id "GBI_00487.1"; exon_number "3";
Scaffold2	StringTie	exon	16387626	16387862	.	+	.	gene_id "GBI_00487"; transcript_id "GBI_00487.1"; exon_number "4";
Scaffold2	StringTie	exon	16387984	16388227	.	+	.	gene_id "GBI_00487"; transcript_id "GBI_00487.1"; exon_number "5";
Scaffold2	StringTie	exon	16388482	16388648	.	+	.	gene_id "GBI_00487"; transcript_id "GBI_00487.1"; exon_number "6";
Scaffold2	StringTie	exon	16389627	16389813	.	+	.	gene_id "GBI_00487"; transcript_id "GBI_00487.1"; exon_number "7";
Scaffold2	StringTie	exon	16390640	16390803	.	+	.	gene_id "GBI_00487"; transcript_id "GBI_00487.1"; exon_number "8";
Scaffold2	StringTie	exon	16390952	16391977	.	+	.	gene_id "GBI_00487"; transcript_id "GBI_00487.1"; exon_number "9";
Scaffold2	AGAT	transcript	16386466	16391977	.	+	.	gene_id "GBI_00487"; transcript_id "GBI_00487-RA"; Parent "GBI_00487"; gene_name "GBI_00487";
Scaffold2	maker	exon	16386466	16386798	.	+	.	gene_id "GBI_00487"; transcript_id "GBI_00487-RA"; Parent "GBI_00487-RA"; gene_name "GBI_00487";
Scaffold2	maker	exon	16387147	16387289	.	+	.	gene_id "GBI_00487"; transcript_id "GBI_00487-RA"; Parent "GBI_00487-RA"; gene_name "GBI_00487";
Scaffold2	maker	exon	16387378	16387528	.	+	.	gene_id "GBI_00487"; transcript_id "GBI_00487-RA"; Parent "GBI_00487-RA"; gene_name "GBI_00487";
Scaffold2	maker	exon	16387626	16387862	.	+	.	gene_id "GBI_00487"; transcript_id "GBI_00487-RA"; Parent "GBI_00487-RA"; gene_name "GBI_00487";
Scaffold2	maker	exon	16387984	16388227	.	+	.	gene_id "GBI_00487"; transcript_id "GBI_00487-RA"; Parent "GBI_00487-RA"; gene_name "GBI_00487";
Scaffold2	maker	exon	16388482	16388648	.	+	.	gene_id "GBI_00487"; transcript_id "GBI_00487-RA"; Parent "GBI_00487-RA"; gene_name "GBI_00487";
Scaffold2	maker	exon	16389627	16389813	.	+	.	gene_id "GBI_00487"; transcript_id "GBI_00487-RA"; Parent "GBI_00487-RA"; gene_name "GBI_00487";
Scaffold2	maker	exon	16390640	16390803	.	+	.	gene_id "GBI_00487"; transcript_id "GBI_00487-RA"; Parent "GBI_00487-RA"; gene_name "GBI_00487";
Scaffold2	maker	exon	16390952	16391109	.	+	.	gene_id "GBI_00487"; transcript_id "GBI_00487-RA"; Parent "GBI_00487-RA"; gene_name "GBI_00487";
Scaffold2	maker	exon	16391377	16391977	.	+	.	gene_id "GBI_00487"; transcript_id "GBI_00487-RA"; Parent "GBI_00487-RA"; gene_name "GBI_00487";
Scaffold2	AGAT	transcript	16386466	16392033	.	+	.	gene_id "GBI_00487"; transcript_id "GBI_00487-RB"; Parent "GBI_00487"; gene_name "GBI_00487";
Scaffold2	maker	exon	16386466	16386798	.	+	.	gene_id "GBI_00487"; transcript_id "GBI_00487-RB"; Parent "GBI_00487-RB"; gene_name "GBI_00487"; previous_transcript_id "GBI_00487-RB";
Scaffold2	maker	exon	16387147	16387289	.	+	.	gene_id "GBI_00487"; transcript_id "GBI_00487-RB"; Parent "GBI_00487-RB"; gene_name "GBI_00487"; previous_transcript_id "GBI_00487-RB";
Scaffold2	maker	exon	16387378	16387528	.	+	.	gene_id "GBI_00487"; transcript_id "GBI_00487-RB"; Parent "GBI_00487-RB"; gene_name "GBI_00487"; previous_transcript_id "GBI_00487-RB";
Scaffold2	maker	exon	16387626	16387862	.	+	.	gene_id "GBI_00487"; transcript_id "GBI_00487-RB"; Parent "GBI_00487-RB"; gene_name "GBI_00487"; previous_transcript_id "GBI_00487-RB";
Scaffold2	maker	exon	16387984	16388227	.	+	.	gene_id "GBI_00487"; transcript_id "GBI_00487-RB"; Parent "GBI_00487-RB"; gene_name "GBI_00487"; previous_transcript_id "GBI_00487-RB";
Scaffold2	maker	exon	16388482	16388648	.	+	.	gene_id "GBI_00487"; transcript_id "GBI_00487-RB"; Parent "GBI_00487-RB"; gene_name "GBI_00487"; previous_transcript_id "GBI_00487-RB";
Scaffold2	maker	exon	16389627	16389813	.	+	.	gene_id "GBI_00487"; transcript_id "GBI_00487-RB"; Parent "GBI_00487-RB"; gene_name "GBI_00487"; previous_transcript_id "GBI_00487-RB";
Scaffold2	maker	exon	16390640	16390803	.	+	.	gene_id "GBI_00487"; transcript_id "GBI_00487-RB"; Parent "GBI_00487-RB"; gene_name "GBI_00487"; previous_transcript_id "GBI_00487-RB";
Scaffold2	maker	exon	16390952	16392033	.	+	.	gene_id "GBI_00487"; transcript_id "GBI_00487-RB"; Parent "GBI_00487-RB"; gene_name "GBI_00487"; previous_transcript_id "GBI_00487-RB";
Scaffold2	maker	CDS	16387147	16387289	.	+	0	gene_id "GBI_00487"; transcript_id "GBI_00487-RA"; Parent "GBI_00487-RA"; gene_name "GBI_00487";
Scaffold2	maker	CDS	16387378	16387528	.	+	1	gene_id "GBI_00487"; transcript_id "GBI_00487-RA"; Parent "GBI_00487-RA"; gene_name "GBI_00487";
Scaffold2	maker	CDS	16387626	16387862	.	+	0	gene_id "GBI_00487"; transcript_id "GBI_00487-RA"; Parent "GBI_00487-RA"; gene_name "GBI_00487";
Scaffold2	maker	CDS	16387984	16388227	.	+	0	gene_id "GBI_00487"; transcript_id "GBI_00487-RA"; Parent "GBI_00487-RA"; gene_name "GBI_00487";
Scaffold2	maker	CDS	16388482	16388648	.	+	2	gene_id "GBI_00487"; transcript_id "GBI_00487-RA"; Parent "GBI_00487-RA"; gene_name "GBI_00487";
Scaffold2	maker	CDS	16389627	16389813	.	+	0	gene_id "GBI_00487"; transcript_id "GBI_00487-RA"; Parent "GBI_00487-RA"; gene_name "GBI_00487";
Scaffold2	maker	CDS	16390640	16390803	.	+	2	gene_id "GBI_00487"; transcript_id "GBI_00487-RA"; Parent "GBI_00487-RA"; gene_name "GBI_00487";
Scaffold2	maker	CDS	16390952	16391011	.	+	0	gene_id "GBI_00487"; transcript_id "GBI_00487-RA"; Parent "GBI_00487-RA"; gene_name "GBI_00487";
Scaffold2	AGAT	five_prime_UTR	16386466	16386798	.	+	.	gene_id "GBI_00487"; transcript_id "GBI_00487-RA"; Parent "GBI_00487-RA"; gene_name "GBI_00487";
Scaffold2	AGAT	three_prime_UTR	16391012	16391109	.	+	.	gene_id "GBI_00487"; transcript_id "GBI_00487-RA"; Parent "GBI_00487-RA"; gene_name "GBI_00487";
Scaffold2	AGAT	three_prime_UTR	16391377	16391977	.	+	.	gene_id "GBI_00487"; transcript_id "GBI_00487-RA"; Parent "GBI_00487-RA"; gene_name "GBI_00487";
Scaffold2	maker	CDS	16387147	16387289	.	+	0	gene_id "GBI_00487"; transcript_id "GBI_00487-RB"; Parent "GBI_00487-RB"; gene_name "GBI_00487"; previous_transcript_id "GBI_00487-RB";
Scaffold2	maker	CDS	16387378	16387528	.	+	1	gene_id "GBI_00487"; transcript_id "GBI_00487-RB"; Parent "GBI_00487-RB"; gene_name "GBI_00487"; previous_transcript_id "GBI_00487-RB";
Scaffold2	maker	CDS	16387626	16387862	.	+	0	gene_id "GBI_00487"; transcript_id "GBI_00487-RB"; Parent "GBI_00487-RB"; gene_name "GBI_00487"; previous_transcript_id "GBI_00487-RB";
Scaffold2	maker	CDS	16387984	16388227	.	+	0	gene_id "GBI_00487"; transcript_id "GBI_00487-RB"; Parent "GBI_00487-RB"; gene_name "GBI_00487"; previous_transcript_id "GBI_00487-RB";
Scaffold2	maker	CDS	16388482	16388648	.	+	2	gene_id "GBI_00487"; transcript_id "GBI_00487-RB"; Parent "GBI_00487-RB"; gene_name "GBI_00487"; previous_transcript_id "GBI_00487-RB";
Scaffold2	maker	CDS	16389627	16389813	.	+	0	gene_id "GBI_00487"; transcript_id "GBI_00487-RB"; Parent "GBI_00487-RB"; gene_name "GBI_00487"; previous_transcript_id "GBI_00487-RB";
Scaffold2	maker	CDS	16390640	16390803	.	+	2	gene_id "GBI_00487"; transcript_id "GBI_00487-RB"; Parent "GBI_00487-RB"; gene_name "GBI_00487"; previous_transcript_id "GBI_00487-RB";
Scaffold2	maker	CDS	16390952	16391011	.	+	0	gene_id "GBI_00487"; transcript_id "GBI_00487-RB"; Parent "GBI_00487-RB"; gene_name "GBI_00487"; previous_transcript_id "GBI_00487-RB";
Scaffold2	AGAT	five_prime_UTR	16386466	16386798	.	+	.	gene_id "GBI_00487"; transcript_id "GBI_00487-RB"; Parent "GBI_00487-RB"; gene_name "GBI_00487"; previous_transcript_id "GBI_00487-RB";
Scaffold2	AGAT	three_prime_UTR	16391012	16392033	.	+	.	gene_id "GBI_00487"; transcript_id "GBI_00487-RB"; Parent "GBI_00487-RB"; gene_name "GBI_00487"; previous_transcript_id "GBI_00487-RB";
Scaffold2	AGAT	transcript	16386482	16391977	.	+	.	gene_id "GBI_00487"; transcript_id "GBI_00487-RC"; Parent "GBI_00487"; gene_name "GBI_00487";
Scaffold2	maker	exon	16386482	16387289	.	+	.	gene_id "GBI_00487"; transcript_id "GBI_00487-RC"; Parent "GBI_00487-RC"; gene_name "GBI_00487"; previous_transcript_id "GBI_00487-RC";
Scaffold2	maker	exon	16387378	16387528	.	+	.	gene_id "GBI_00487"; transcript_id "GBI_00487-RC"; Parent "GBI_00487-RC"; gene_name "GBI_00487"; previous_transcript_id "GBI_00487-RC";
Scaffold2	maker	exon	16387626	16387862	.	+	.	gene_id "GBI_00487"; transcript_id "GBI_00487-RC"; Parent "GBI_00487-RC"; gene_name "GBI_00487"; previous_transcript_id "GBI_00487-RC";
Scaffold2	maker	exon	16387984	16388227	.	+	.	gene_id "GBI_00487"; transcript_id "GBI_00487-RC"; Parent "GBI_00487-RC"; gene_name "GBI_00487"; previous_transcript_id "GBI_00487-RC";
Scaffold2	maker	exon	16388482	16388648	.	+	.	gene_id "GBI_00487"; transcript_id "GBI_00487-RC"; Parent "GBI_00487-RC"; gene_name "GBI_00487"; previous_transcript_id "GBI_00487-RC";
Scaffold2	maker	exon	16389627	16389813	.	+	.	gene_id "GBI_00487"; transcript_id "GBI_00487-RC"; Parent "GBI_00487-RC"; gene_name "GBI_00487"; previous_transcript_id "GBI_00487-RC";
Scaffold2	maker	exon	16390640	16390803	.	+	.	gene_id "GBI_00487"; transcript_id "GBI_00487-RC"; Parent "GBI_00487-RC"; gene_name "GBI_00487"; previous_transcript_id "GBI_00487-RC";
Scaffold2	maker	exon	16390952	16391109	.	+	.	gene_id "GBI_00487"; transcript_id "GBI_00487-RC"; Parent "GBI_00487-RC"; gene_name "GBI_00487"; previous_transcript_id "GBI_00487-RC";
Scaffold2	maker	exon	16391377	16391977	.	+	.	gene_id "GBI_00487"; transcript_id "GBI_00487-RC"; Parent "GBI_00487-RC"; gene_name "GBI_00487"; previous_transcript_id "GBI_00487-RC";
Scaffold2	AGAT	transcript	16386482	16392033	.	+	.	gene_id "GBI_00487"; transcript_id "GBI_00487-RD"; Parent "GBI_00487"; gene_name "GBI_00487";
Scaffold2	maker	exon	16386482	16387289	.	+	.	gene_id "GBI_00487"; transcript_id "GBI_00487-RD"; Parent "GBI_00487-RD"; gene_name "GBI_00487"; previous_transcript_id "GBI_00487-RD";
Scaffold2	maker	exon	16387378	16387528	.	+	.	gene_id "GBI_00487"; transcript_id "GBI_00487-RD"; Parent "GBI_00487-RD"; gene_name "GBI_00487"; previous_transcript_id "GBI_00487-RD";
Scaffold2	maker	exon	16387626	16387862	.	+	.	gene_id "GBI_00487"; transcript_id "GBI_00487-RD"; Parent "GBI_00487-RD"; gene_name "GBI_00487"; previous_transcript_id "GBI_00487-RD";
Scaffold2	maker	exon	16387984	16388227	.	+	.	gene_id "GBI_00487"; transcript_id "GBI_00487-RD"; Parent "GBI_00487-RD"; gene_name "GBI_00487"; previous_transcript_id "GBI_00487-RD";
Scaffold2	maker	exon	16388482	16388648	.	+	.	gene_id "GBI_00487"; transcript_id "GBI_00487-RD"; Parent "GBI_00487-RD"; gene_name "GBI_00487"; previous_transcript_id "GBI_00487-RD";
Scaffold2	maker	exon	16389627	16389813	.	+	.	gene_id "GBI_00487"; transcript_id "GBI_00487-RD"; Parent "GBI_00487-RD"; gene_name "GBI_00487"; previous_transcript_id "GBI_00487-RD";
Scaffold2	maker	exon	16390640	16390803	.	+	.	gene_id "GBI_00487"; transcript_id "GBI_00487-RD"; Parent "GBI_00487-RD"; gene_name "GBI_00487"; previous_transcript_id "GBI_00487-RD";
Scaffold2	maker	exon	16390952	16392033	.	+	.	gene_id "GBI_00487"; transcript_id "GBI_00487-RD"; Parent "GBI_00487-RD"; gene_name "GBI_00487"; previous_transcript_id "GBI_00487-RD";
Scaffold2	StringTie	transcript	16389515	16391977	.	+	.	gene_id "GBI_00487"; transcript_id "GBI_00487.6"; gene_name "GBI_00487"; oId "STRG.745.6"; cmp_ref "GBI_00487-RD"; class_code "j"; tss_id "TSS12436";
Scaffold2	StringTie	exon	16389515	16389813	.	+	.	gene_id "GBI_00487"; transcript_id "GBI_00487.6"; exon_number "1";
Scaffold2	StringTie	exon	16390640	16390803	.	+	.	gene_id "GBI_00487"; transcript_id "GBI_00487.6"; exon_number "2";
Scaffold2	StringTie	exon	16390952	16391977	.	+	.	gene_id "GBI_00487"; transcript_id "GBI_00487.6"; exon_number "3";
Scaffold2	maker	CDS	16387147	16387289	.	+	0	gene_id "GBI_00487"; transcript_id "GBI_00487-RC"; Parent "GBI_00487-RC"; gene_name "GBI_00487"; previous_transcript_id "GBI_00487-RC";
Scaffold2	maker	CDS	16387378	16387528	.	+	1	gene_id "GBI_00487"; transcript_id "GBI_00487-RC"; Parent "GBI_00487-RC"; gene_name "GBI_00487"; previous_transcript_id "GBI_00487-RC";
Scaffold2	maker	CDS	16387626	16387862	.	+	0	gene_id "GBI_00487"; transcript_id "GBI_00487-RC"; Parent "GBI_00487-RC"; gene_name "GBI_00487"; previous_transcript_id "GBI_00487-RC";
Scaffold2	maker	CDS	16387984	16388227	.	+	0	gene_id "GBI_00487"; transcript_id "GBI_00487-RC"; Parent "GBI_00487-RC"; gene_name "GBI_00487"; previous_transcript_id "GBI_00487-RC";
Scaffold2	maker	CDS	16388482	16388648	.	+	2	gene_id "GBI_00487"; transcript_id "GBI_00487-RC"; Parent "GBI_00487-RC"; gene_name "GBI_00487"; previous_transcript_id "GBI_00487-RC";
Scaffold2	maker	CDS	16389627	16389813	.	+	0	gene_id "GBI_00487"; transcript_id "GBI_00487-RC"; Parent "GBI_00487-RC"; gene_name "GBI_00487"; previous_transcript_id "GBI_00487-RC";
Scaffold2	maker	CDS	16390640	16390803	.	+	2	gene_id "GBI_00487"; transcript_id "GBI_00487-RC"; Parent "GBI_00487-RC"; gene_name "GBI_00487"; previous_transcript_id "GBI_00487-RC";
Scaffold2	maker	CDS	16390952	16391011	.	+	0	gene_id "GBI_00487"; transcript_id "GBI_00487-RC"; Parent "GBI_00487-RC"; gene_name "GBI_00487"; previous_transcript_id "GBI_00487-RC";
Scaffold2	AGAT	five_prime_UTR	16386482	16387146	.	+	.	gene_id "GBI_00487"; transcript_id "GBI_00487-RC"; Parent "GBI_00487-RC"; gene_name "GBI_00487"; previous_transcript_id "GBI_00487-RC";
Scaffold2	AGAT	three_prime_UTR	16391012	16391109	.	+	.	gene_id "GBI_00487"; transcript_id "GBI_00487-RC"; Parent "GBI_00487-RC"; gene_name "GBI_00487"; previous_transcript_id "GBI_00487-RC";
Scaffold2	AGAT	three_prime_UTR	16391377	16391977	.	+	.	gene_id "GBI_00487"; transcript_id "GBI_00487-RC"; Parent "GBI_00487-RC"; gene_name "GBI_00487"; previous_transcript_id "GBI_00487-RC";
Scaffold2	maker	CDS	16387147	16387289	.	+	0	gene_id "GBI_00487"; transcript_id "GBI_00487-RD"; Parent "GBI_00487-RD"; gene_name "GBI_00487"; previous_transcript_id "GBI_00487-RD";
Scaffold2	maker	CDS	16387378	16387528	.	+	1	gene_id "GBI_00487"; transcript_id "GBI_00487-RD"; Parent "GBI_00487-RD"; gene_name "GBI_00487"; previous_transcript_id "GBI_00487-RD";
Scaffold2	maker	CDS	16387626	16387862	.	+	0	gene_id "GBI_00487"; transcript_id "GBI_00487-RD"; Parent "GBI_00487-RD"; gene_name "GBI_00487"; previous_transcript_id "GBI_00487-RD";
Scaffold2	maker	CDS	16387984	16388227	.	+	0	gene_id "GBI_00487"; transcript_id "GBI_00487-RD"; Parent "GBI_00487-RD"; gene_name "GBI_00487"; previous_transcript_id "GBI_00487-RD";
Scaffold2	maker	CDS	16388482	16388648	.	+	2	gene_id "GBI_00487"; transcript_id "GBI_00487-RD"; Parent "GBI_00487-RD"; gene_name "GBI_00487"; previous_transcript_id "GBI_00487-RD";
Scaffold2	maker	CDS	16389627	16389813	.	+	0	gene_id "GBI_00487"; transcript_id "GBI_00487-RD"; Parent "GBI_00487-RD"; gene_name "GBI_00487"; previous_transcript_id "GBI_00487-RD";
Scaffold2	maker	CDS	16390640	16390803	.	+	2	gene_id "GBI_00487"; transcript_id "GBI_00487-RD"; Parent "GBI_00487-RD"; gene_name "GBI_00487"; previous_transcript_id "GBI_00487-RD";
Scaffold2	maker	CDS	16390952	16391011	.	+	0	gene_id "GBI_00487"; transcript_id "GBI_00487-RD"; Parent "GBI_00487-RD"; gene_name "GBI_00487"; previous_transcript_id "GBI_00487-RD";
Scaffold2	AGAT	five_prime_UTR	16386482	16387146	.	+	.	gene_id "GBI_00487"; transcript_id "GBI_00487-RD"; Parent "GBI_00487-RD"; gene_name "GBI_00487"; previous_transcript_id "GBI_00487-RD";
Scaffold2	AGAT	three_prime_UTR	16391012	16392033	.	+	.	gene_id "GBI_00487"; transcript_id "GBI_00487-RD"; Parent "GBI_00487-RD"; gene_name "GBI_00487"; previous_transcript_id "GBI_00487-RD";
Scaffold2	AGAT	gene	16595726	16602828	.	+	.	gene_id "GBI_00488"; gene_name "GBI_00488";
Scaffold2	AGAT	transcript	16595726	16602828	.	+	.	gene_id "GBI_00488"; transcript_id "GBI_00488-RA"; Parent "GBI_00488"; gene_name "GBI_00488";
Scaffold2	maker	exon	16595726	16595908	.	+	.	gene_id "GBI_00488"; transcript_id "GBI_00488-RA"; Parent "GBI_00488-RA"; gene_name "GBI_00488";
Scaffold2	maker	exon	16598004	16598261	.	+	.	gene_id "GBI_00488"; transcript_id "GBI_00488-RA"; Parent "GBI_00488-RA"; gene_name "GBI_00488";
Scaffold2	maker	exon	16599085	16599831	.	+	.	gene_id "GBI_00488"; transcript_id "GBI_00488-RA"; Parent "GBI_00488-RA"; gene_name "GBI_00488";
Scaffold2	maker	exon	16602433	16602828	.	+	.	gene_id "GBI_00488"; transcript_id "GBI_00488-RA"; Parent "GBI_00488-RA"; gene_name "GBI_00488";
Scaffold2	StringTie	transcript	16595730	16602510	.	+	.	gene_id "GBI_00488"; transcript_id "GBI_00488.2"; gene_name "GBI_00488"; oId "STRG.750.1"; cmp_ref "GBI_00488-RA"; class_code "j"; tss_id "TSS12438";
Scaffold2	StringTie	exon	16595730	16595908	.	+	.	gene_id "GBI_00488"; transcript_id "GBI_00488.2"; exon_number "1";
Scaffold2	StringTie	exon	16602433	16602510	.	+	.	gene_id "GBI_00488"; transcript_id "GBI_00488.2"; exon_number "2";
Scaffold2	maker	CDS	16595726	16595908	.	+	0	gene_id "GBI_00488"; transcript_id "GBI_00488-RA"; Parent "GBI_00488-RA"; gene_name "GBI_00488";
Scaffold2	maker	CDS	16598004	16598261	.	+	0	gene_id "GBI_00488"; transcript_id "GBI_00488-RA"; Parent "GBI_00488-RA"; gene_name "GBI_00488";
Scaffold2	maker	CDS	16599085	16599831	.	+	0	gene_id "GBI_00488"; transcript_id "GBI_00488-RA"; Parent "GBI_00488-RA"; gene_name "GBI_00488";
Scaffold2	maker	CDS	16602433	16602828	.	+	0	gene_id "GBI_00488"; transcript_id "GBI_00488-RA"; Parent "GBI_00488-RA"; gene_name "GBI_00488";
Scaffold2	AGAT	gene	16613523	16617159	.	+	.	gene_id "GBI_00489"; gene_name "GBI_00489";
Scaffold2	AGAT	transcript	16613523	16615114	.	+	.	gene_id "GBI_00489"; transcript_id "GBI_00489-RA"; Parent "GBI_00489"; gene_name "GBI_00489";
Scaffold2	maker	exon	16613523	16613759	.	+	.	gene_id "GBI_00489"; transcript_id "GBI_00489-RA"; Parent "GBI_00489-RA"; gene_name "GBI_00489";
Scaffold2	maker	exon	16614722	16615114	.	+	.	gene_id "GBI_00489"; transcript_id "GBI_00489-RA"; Parent "GBI_00489-RA"; gene_name "GBI_00489";
Scaffold2	StringTie	transcript	16614889	16617159	.	+	.	gene_id "GBI_00489"; transcript_id "GBI_00489.2"; gene_name "GBI_00489"; oId "STRG.752.1"; cmp_ref "GBI_00489-RA"; class_code "o"; tss_id "TSS12439";
Scaffold2	StringTie	exon	16614889	16617159	.	+	.	gene_id "GBI_00489"; transcript_id "GBI_00489.2"; exon_number "1";
Scaffold2	maker	CDS	16613523	16613759	.	+	0	gene_id "GBI_00489"; transcript_id "GBI_00489-RA"; Parent "GBI_00489-RA"; gene_name "GBI_00489";
Scaffold2	maker	CDS	16614722	16615114	.	+	0	gene_id "GBI_00489"; transcript_id "GBI_00489-RA"; Parent "GBI_00489-RA"; gene_name "GBI_00489";
Scaffold2	AGAT	gene	16623670	16626243	.	+	.	gene_id "GBI_00490"; gene_name "GBI_00490";
Scaffold2	AGAT	transcript	16623670	16626243	.	+	.	gene_id "GBI_00490"; transcript_id "GBI_00490-RA"; Parent "GBI_00490"; gene_name "GBI_00490";
Scaffold2	maker	exon	16623670	16623758	.	+	.	gene_id "GBI_00490"; transcript_id "GBI_00490-RA"; Parent "GBI_00490-RA"; gene_name "GBI_00490";
Scaffold2	maker	exon	16624136	16626243	.	+	.	gene_id "GBI_00490"; transcript_id "GBI_00490-RA"; Parent "GBI_00490-RA"; gene_name "GBI_00490";
Scaffold2	maker	CDS	16623711	16623758	.	+	0	gene_id "GBI_00490"; transcript_id "GBI_00490-RA"; Parent "GBI_00490-RA"; gene_name "GBI_00490";
Scaffold2	maker	CDS	16624136	16624375	.	+	0	gene_id "GBI_00490"; transcript_id "GBI_00490-RA"; Parent "GBI_00490-RA"; gene_name "GBI_00490";
Scaffold2	AGAT	five_prime_UTR	16623670	16623710	.	+	.	gene_id "GBI_00490"; transcript_id "GBI_00490-RA"; Parent "GBI_00490-RA"; gene_name "GBI_00490";
Scaffold2	AGAT	three_prime_UTR	16624376	16626243	.	+	.	gene_id "GBI_00490"; transcript_id "GBI_00490-RA"; Parent "GBI_00490-RA"; gene_name "GBI_00490";
Scaffold2	AGAT	gene	16683568	16683638	.	+	.	gene_id "GBI_00491"; gene_name "GBI_00491";
Scaffold2	AGAT	transcript	16683568	16683638	.	+	.	gene_id "GBI_00491"; transcript_id "GBI_00491-RA"; Parent "GBI_00491"; gene_name "GBI_00491";
Scaffold2	maker	exon	16683568	16683638	.	+	.	gene_id "GBI_00491"; transcript_id "GBI_00491-RA"; Parent "GBI_00491-RA"; gene_name "GBI_00491";
Scaffold2	AGAT	gene	16949675	16962095	.	-	.	gene_id "GBI_00492"; gene_name "GBI_00492";
Scaffold2	AGAT	transcript	16949675	16956859	.	-	.	gene_id "GBI_00492"; transcript_id "GBI_00492-RA"; Parent "GBI_00492"; gene_name "GBI_00492";
Scaffold2	maker	exon	16949675	16952913	.	-	.	gene_id "GBI_00492"; transcript_id "GBI_00492-RA"; Parent "GBI_00492-RA"; gene_name "GBI_00492";
Scaffold2	maker	exon	16954546	16954685	.	-	.	gene_id "GBI_00492"; transcript_id "GBI_00492-RA"; Parent "GBI_00492-RA"; gene_name "GBI_00492";
Scaffold2	maker	exon	16955041	16955203	.	-	.	gene_id "GBI_00492"; transcript_id "GBI_00492-RA"; Parent "GBI_00492-RA"; gene_name "GBI_00492";
Scaffold2	maker	exon	16955480	16955662	.	-	.	gene_id "GBI_00492"; transcript_id "GBI_00492-RA"; Parent "GBI_00492-RA"; gene_name "GBI_00492";
Scaffold2	maker	exon	16955986	16956233	.	-	.	gene_id "GBI_00492"; transcript_id "GBI_00492-RA"; Parent "GBI_00492-RA"; gene_name "GBI_00492";
Scaffold2	maker	exon	16956312	16956859	.	-	.	gene_id "GBI_00492"; transcript_id "GBI_00492-RA"; Parent "GBI_00492-RA"; gene_name "GBI_00492";
Scaffold2	maker	CDS	16951287	16952913	.	-	1	gene_id "GBI_00492"; transcript_id "GBI_00492-RA"; Parent "GBI_00492-RA"; gene_name "GBI_00492";
Scaffold2	maker	CDS	16954546	16954685	.	-	0	gene_id "GBI_00492"; transcript_id "GBI_00492-RA"; Parent "GBI_00492-RA"; gene_name "GBI_00492";
Scaffold2	maker	CDS	16955041	16955203	.	-	1	gene_id "GBI_00492"; transcript_id "GBI_00492-RA"; Parent "GBI_00492-RA"; gene_name "GBI_00492";
Scaffold2	maker	CDS	16955480	16955662	.	-	1	gene_id "GBI_00492"; transcript_id "GBI_00492-RA"; Parent "GBI_00492-RA"; gene_name "GBI_00492";
Scaffold2	maker	CDS	16955986	16956233	.	-	0	gene_id "GBI_00492"; transcript_id "GBI_00492-RA"; Parent "GBI_00492-RA"; gene_name "GBI_00492";
Scaffold2	maker	CDS	16956312	16956575	.	-	0	gene_id "GBI_00492"; transcript_id "GBI_00492-RA"; Parent "GBI_00492-RA"; gene_name "GBI_00492";
Scaffold2	AGAT	five_prime_UTR	16956576	16956859	.	-	.	gene_id "GBI_00492"; transcript_id "GBI_00492-RA"; Parent "GBI_00492-RA"; gene_name "GBI_00492";
Scaffold2	AGAT	three_prime_UTR	16949675	16951286	.	-	.	gene_id "GBI_00492"; transcript_id "GBI_00492-RA"; Parent "GBI_00492-RA"; gene_name "GBI_00492";
Scaffold2	AGAT	transcript	16949675	16956859	.	-	.	gene_id "GBI_00492"; transcript_id "GBI_00492-RB"; Parent "GBI_00492"; gene_name "GBI_00492";
Scaffold2	maker	exon	16949675	16952913	.	-	.	gene_id "GBI_00492"; transcript_id "GBI_00492-RB"; Parent "GBI_00492-RB"; gene_name "GBI_00492"; previous_transcript_id "GBI_00492-RB";
Scaffold2	maker	exon	16954546	16954766	.	-	.	gene_id "GBI_00492"; transcript_id "GBI_00492-RB"; Parent "GBI_00492-RB"; gene_name "GBI_00492"; previous_transcript_id "GBI_00492-RB";
Scaffold2	maker	exon	16955041	16955203	.	-	.	gene_id "GBI_00492"; transcript_id "GBI_00492-RB"; Parent "GBI_00492-RB"; gene_name "GBI_00492"; previous_transcript_id "GBI_00492-RB";
Scaffold2	maker	exon	16955986	16956233	.	-	.	gene_id "GBI_00492"; transcript_id "GBI_00492-RB"; Parent "GBI_00492-RB"; gene_name "GBI_00492"; previous_transcript_id "GBI_00492-RB";
Scaffold2	maker	exon	16956312	16956859	.	-	.	gene_id "GBI_00492"; transcript_id "GBI_00492-RB"; Parent "GBI_00492-RB"; gene_name "GBI_00492"; previous_transcript_id "GBI_00492-RB";
Scaffold2	maker	CDS	16951287	16952913	.	-	1	gene_id "GBI_00492"; transcript_id "GBI_00492-RB"; Parent "GBI_00492-RB"; gene_name "GBI_00492"; previous_transcript_id "GBI_00492-RB";
Scaffold2	maker	CDS	16954546	16954766	.	-	0	gene_id "GBI_00492"; transcript_id "GBI_00492-RB"; Parent "GBI_00492-RB"; gene_name "GBI_00492"; previous_transcript_id "GBI_00492-RB";
Scaffold2	maker	CDS	16955041	16955203	.	-	1	gene_id "GBI_00492"; transcript_id "GBI_00492-RB"; Parent "GBI_00492-RB"; gene_name "GBI_00492"; previous_transcript_id "GBI_00492-RB";
Scaffold2	maker	CDS	16955986	16956233	.	-	0	gene_id "GBI_00492"; transcript_id "GBI_00492-RB"; Parent "GBI_00492-RB"; gene_name "GBI_00492"; previous_transcript_id "GBI_00492-RB";
Scaffold2	maker	CDS	16956312	16956575	.	-	0	gene_id "GBI_00492"; transcript_id "GBI_00492-RB"; Parent "GBI_00492-RB"; gene_name "GBI_00492"; previous_transcript_id "GBI_00492-RB";
Scaffold2	AGAT	five_prime_UTR	16956576	16956859	.	-	.	gene_id "GBI_00492"; transcript_id "GBI_00492-RB"; Parent "GBI_00492-RB"; gene_name "GBI_00492"; previous_transcript_id "GBI_00492-RB";
Scaffold2	AGAT	three_prime_UTR	16949675	16951286	.	-	.	gene_id "GBI_00492"; transcript_id "GBI_00492-RB"; Parent "GBI_00492-RB"; gene_name "GBI_00492"; previous_transcript_id "GBI_00492-RB";
Scaffold2	AGAT	transcript	16949675	16956859	.	-	.	gene_id "GBI_00492"; transcript_id "GBI_00492-RC"; Parent "GBI_00492"; gene_name "GBI_00492";
Scaffold2	maker	exon	16949675	16952913	.	-	.	gene_id "GBI_00492"; transcript_id "GBI_00492-RC"; Parent "GBI_00492-RC"; gene_name "GBI_00492"; previous_transcript_id "GBI_00492-RC";
Scaffold2	maker	exon	16954546	16954766	.	-	.	gene_id "GBI_00492"; transcript_id "GBI_00492-RC"; Parent "GBI_00492-RC"; gene_name "GBI_00492"; previous_transcript_id "GBI_00492-RC";
Scaffold2	maker	exon	16955041	16955203	.	-	.	gene_id "GBI_00492"; transcript_id "GBI_00492-RC"; Parent "GBI_00492-RC"; gene_name "GBI_00492"; previous_transcript_id "GBI_00492-RC";
Scaffold2	maker	exon	16955480	16955662	.	-	.	gene_id "GBI_00492"; transcript_id "GBI_00492-RC"; Parent "GBI_00492-RC"; gene_name "GBI_00492"; previous_transcript_id "GBI_00492-RC";
Scaffold2	maker	exon	16955986	16956233	.	-	.	gene_id "GBI_00492"; transcript_id "GBI_00492-RC"; Parent "GBI_00492-RC"; gene_name "GBI_00492"; previous_transcript_id "GBI_00492-RC";
Scaffold2	maker	exon	16956312	16956859	.	-	.	gene_id "GBI_00492"; transcript_id "GBI_00492-RC"; Parent "GBI_00492-RC"; gene_name "GBI_00492"; previous_transcript_id "GBI_00492-RC";
Scaffold2	maker	CDS	16951287	16952913	.	-	1	gene_id "GBI_00492"; transcript_id "GBI_00492-RC"; Parent "GBI_00492-RC"; gene_name "GBI_00492"; previous_transcript_id "GBI_00492-RC";
Scaffold2	maker	CDS	16954546	16954766	.	-	0	gene_id "GBI_00492"; transcript_id "GBI_00492-RC"; Parent "GBI_00492-RC"; gene_name "GBI_00492"; previous_transcript_id "GBI_00492-RC";
Scaffold2	maker	CDS	16955041	16955203	.	-	1	gene_id "GBI_00492"; transcript_id "GBI_00492-RC"; Parent "GBI_00492-RC"; gene_name "GBI_00492"; previous_transcript_id "GBI_00492-RC";
Scaffold2	maker	CDS	16955480	16955662	.	-	1	gene_id "GBI_00492"; transcript_id "GBI_00492-RC"; Parent "GBI_00492-RC"; gene_name "GBI_00492"; previous_transcript_id "GBI_00492-RC";
Scaffold2	maker	CDS	16955986	16956233	.	-	0	gene_id "GBI_00492"; transcript_id "GBI_00492-RC"; Parent "GBI_00492-RC"; gene_name "GBI_00492"; previous_transcript_id "GBI_00492-RC";
Scaffold2	maker	CDS	16956312	16956575	.	-	0	gene_id "GBI_00492"; transcript_id "GBI_00492-RC"; Parent "GBI_00492-RC"; gene_name "GBI_00492"; previous_transcript_id "GBI_00492-RC";
Scaffold2	AGAT	five_prime_UTR	16956576	16956859	.	-	.	gene_id "GBI_00492"; transcript_id "GBI_00492-RC"; Parent "GBI_00492-RC"; gene_name "GBI_00492"; previous_transcript_id "GBI_00492-RC";
Scaffold2	AGAT	three_prime_UTR	16949675	16951286	.	-	.	gene_id "GBI_00492"; transcript_id "GBI_00492-RC"; Parent "GBI_00492-RC"; gene_name "GBI_00492"; previous_transcript_id "GBI_00492-RC";
Scaffold2	AGAT	transcript	16949675	16962095	.	-	.	gene_id "GBI_00492"; transcript_id "GBI_00492-RD"; Parent "GBI_00492"; gene_name "GBI_00492";
Scaffold2	maker	exon	16949675	16952913	.	-	.	gene_id "GBI_00492"; transcript_id "GBI_00492-RD"; Parent "GBI_00492-RD"; gene_name "GBI_00492"; previous_transcript_id "GBI_00492-RD";
Scaffold2	maker	exon	16954546	16954766	.	-	.	gene_id "GBI_00492"; transcript_id "GBI_00492-RD"; Parent "GBI_00492-RD"; gene_name "GBI_00492"; previous_transcript_id "GBI_00492-RD";
Scaffold2	maker	exon	16955041	16955203	.	-	.	gene_id "GBI_00492"; transcript_id "GBI_00492-RD"; Parent "GBI_00492-RD"; gene_name "GBI_00492"; previous_transcript_id "GBI_00492-RD";
Scaffold2	maker	exon	16955480	16955662	.	-	.	gene_id "GBI_00492"; transcript_id "GBI_00492-RD"; Parent "GBI_00492-RD"; gene_name "GBI_00492"; previous_transcript_id "GBI_00492-RD";
Scaffold2	maker	exon	16955986	16956233	.	-	.	gene_id "GBI_00492"; transcript_id "GBI_00492-RD"; Parent "GBI_00492-RD"; gene_name "GBI_00492"; previous_transcript_id "GBI_00492-RD";
Scaffold2	maker	exon	16956312	16956452	.	-	.	gene_id "GBI_00492"; transcript_id "GBI_00492-RD"; Parent "GBI_00492-RD"; gene_name "GBI_00492"; previous_transcript_id "GBI_00492-RD";
Scaffold2	maker	exon	16961796	16962095	.	-	.	gene_id "GBI_00492"; transcript_id "GBI_00492-RD"; Parent "GBI_00492-RD"; gene_name "GBI_00492"; previous_transcript_id "GBI_00492-RD";
Scaffold2	maker	CDS	16951287	16952913	.	-	1	gene_id "GBI_00492"; transcript_id "GBI_00492-RD"; Parent "GBI_00492-RD"; gene_name "GBI_00492"; previous_transcript_id "GBI_00492-RD";
Scaffold2	maker	CDS	16954546	16954766	.	-	0	gene_id "GBI_00492"; transcript_id "GBI_00492-RD"; Parent "GBI_00492-RD"; gene_name "GBI_00492"; previous_transcript_id "GBI_00492-RD";
Scaffold2	maker	CDS	16955041	16955203	.	-	1	gene_id "GBI_00492"; transcript_id "GBI_00492-RD"; Parent "GBI_00492-RD"; gene_name "GBI_00492"; previous_transcript_id "GBI_00492-RD";
Scaffold2	maker	CDS	16955480	16955662	.	-	1	gene_id "GBI_00492"; transcript_id "GBI_00492-RD"; Parent "GBI_00492-RD"; gene_name "GBI_00492"; previous_transcript_id "GBI_00492-RD";
Scaffold2	maker	CDS	16955986	16956233	.	-	0	gene_id "GBI_00492"; transcript_id "GBI_00492-RD"; Parent "GBI_00492-RD"; gene_name "GBI_00492"; previous_transcript_id "GBI_00492-RD";
Scaffold2	maker	CDS	16956312	16956452	.	-	0	gene_id "GBI_00492"; transcript_id "GBI_00492-RD"; Parent "GBI_00492-RD"; gene_name "GBI_00492"; previous_transcript_id "GBI_00492-RD";
Scaffold2	maker	CDS	16961796	16962095	.	-	0	gene_id "GBI_00492"; transcript_id "GBI_00492-RD"; Parent "GBI_00492-RD"; gene_name "GBI_00492"; previous_transcript_id "GBI_00492-RD";
Scaffold2	AGAT	three_prime_UTR	16949675	16951286	.	-	.	gene_id "GBI_00492"; transcript_id "GBI_00492-RD"; Parent "GBI_00492-RD"; gene_name "GBI_00492"; previous_transcript_id "GBI_00492-RD";
Scaffold2	AGAT	gene	16957432	16957503	.	+	.	gene_id "GBI_00493"; gene_name "GBI_00493";
Scaffold2	AGAT	transcript	16957432	16957503	.	+	.	gene_id "GBI_00493"; transcript_id "GBI_00493-RA"; Parent "GBI_00493"; gene_name "GBI_00493";
Scaffold2	maker	exon	16957432	16957503	.	+	.	gene_id "GBI_00493"; transcript_id "GBI_00493-RA"; Parent "GBI_00493-RA"; gene_name "GBI_00493";
Scaffold2	AGAT	gene	17023067	17029651	.	+	.	gene_id "GBI_00494"; gene_name "GBI_00494";
Scaffold2	AGAT	transcript	17023067	17029651	.	+	.	gene_id "GBI_00494"; transcript_id "GBI_00494-RA"; Parent "GBI_00494"; gene_name "GBI_00494";
Scaffold2	maker	exon	17023067	17023351	.	+	.	gene_id "GBI_00494"; transcript_id "GBI_00494-RA"; Parent "GBI_00494-RA"; gene_name "GBI_00494";
Scaffold2	maker	exon	17029540	17029651	.	+	.	gene_id "GBI_00494"; transcript_id "GBI_00494-RA"; Parent "GBI_00494-RA"; gene_name "GBI_00494";
Scaffold2	maker	CDS	17023067	17023351	.	+	0	gene_id "GBI_00494"; transcript_id "GBI_00494-RA"; Parent "GBI_00494-RA"; gene_name "GBI_00494";
Scaffold2	maker	CDS	17029540	17029548	.	+	0	gene_id "GBI_00494"; transcript_id "GBI_00494-RA"; Parent "GBI_00494-RA"; gene_name "GBI_00494";
Scaffold2	AGAT	three_prime_UTR	17029549	17029651	.	+	.	gene_id "GBI_00494"; transcript_id "GBI_00494-RA"; Parent "GBI_00494-RA"; gene_name "GBI_00494";
Scaffold2	AGAT	gene	17210594	17210665	.	+	.	gene_id "GBI_00495"; gene_name "GBI_00495";
Scaffold2	AGAT	transcript	17210594	17210665	.	+	.	gene_id "GBI_00495"; transcript_id "GBI_00495-RA"; Parent "GBI_00495"; gene_name "GBI_00495";
Scaffold2	maker	exon	17210594	17210665	.	+	.	gene_id "GBI_00495"; transcript_id "GBI_00495-RA"; Parent "GBI_00495-RA"; gene_name "GBI_00495";
Scaffold2	AGAT	gene	17298887	17299123	.	-	.	gene_id "GBI_00496"; gene_name "GBI_00496";
Scaffold2	AGAT	transcript	17298887	17299123	.	-	.	gene_id "GBI_00496"; transcript_id "GBI_00496-RA"; Parent "GBI_00496"; gene_name "GBI_00496";
Scaffold2	maker	exon	17298887	17299123	.	-	.	gene_id "GBI_00496"; transcript_id "GBI_00496-RA"; Parent "GBI_00496-RA"; gene_name "GBI_00496";
Scaffold2	maker	CDS	17298887	17299123	.	-	0	gene_id "GBI_00496"; transcript_id "GBI_00496-RA"; Parent "GBI_00496-RA"; gene_name "GBI_00496";
Scaffold2	AGAT	gene	17299833	17300123	.	-	.	gene_id "GBI_00497"; gene_name "GBI_00497";
Scaffold2	AGAT	transcript	17299833	17300123	.	-	.	gene_id "GBI_00497"; transcript_id "GBI_00497-RA"; Parent "GBI_00497"; gene_name "GBI_00497";
Scaffold2	maker	exon	17299833	17300123	.	-	.	gene_id "GBI_00497"; transcript_id "GBI_00497-RA"; Parent "GBI_00497-RA"; gene_name "GBI_00497";
Scaffold2	maker	CDS	17299833	17300123	.	-	0	gene_id "GBI_00497"; transcript_id "GBI_00497-RA"; Parent "GBI_00497-RA"; gene_name "GBI_00497";
Scaffold2	AGAT	gene	17701251	17701322	.	-	.	gene_id "GBI_00498"; gene_name "GBI_00498";
Scaffold2	AGAT	transcript	17701251	17701322	.	-	.	gene_id "GBI_00498"; transcript_id "GBI_00498-RA"; Parent "GBI_00498"; gene_name "GBI_00498";
Scaffold2	maker	exon	17701251	17701322	.	-	.	gene_id "GBI_00498"; transcript_id "GBI_00498-RA"; Parent "GBI_00498-RA"; gene_name "GBI_00498";
Scaffold2	AGAT	gene	17790529	17845323	.	+	.	gene_id "GBI_00499"; gene_name "GBI_00499";
Scaffold2	AGAT	transcript	17790529	17845323	.	+	.	gene_id "GBI_00499"; transcript_id "GBI_00499-RA"; Parent "GBI_00499"; gene_name "GBI_00499";
Scaffold2	maker	exon	17790529	17791063	.	+	.	gene_id "GBI_00499"; transcript_id "GBI_00499-RA"; Parent "GBI_00499-RA"; gene_name "GBI_00499";
Scaffold2	maker	exon	17793326	17793394	.	+	.	gene_id "GBI_00499"; transcript_id "GBI_00499-RA"; Parent "GBI_00499-RA"; gene_name "GBI_00499";
Scaffold2	maker	exon	17845283	17845323	.	+	.	gene_id "GBI_00499"; transcript_id "GBI_00499-RA"; Parent "GBI_00499-RA"; gene_name "GBI_00499";
Scaffold2	maker	CDS	17790529	17791063	.	+	0	gene_id "GBI_00499"; transcript_id "GBI_00499-RA"; Parent "GBI_00499-RA"; gene_name "GBI_00499";
Scaffold2	maker	CDS	17793326	17793345	.	+	2	gene_id "GBI_00499"; transcript_id "GBI_00499-RA"; Parent "GBI_00499-RA"; gene_name "GBI_00499";
Scaffold2	AGAT	three_prime_UTR	17793346	17793394	.	+	.	gene_id "GBI_00499"; transcript_id "GBI_00499-RA"; Parent "GBI_00499-RA"; gene_name "GBI_00499";
Scaffold2	AGAT	three_prime_UTR	17845283	17845323	.	+	.	gene_id "GBI_00499"; transcript_id "GBI_00499-RA"; Parent "GBI_00499-RA"; gene_name "GBI_00499";
Scaffold2	AGAT	gene	18193592	18207240	.	+	.	gene_id "GBI_00500"; gene_name "GBI_00500";
Scaffold2	AGAT	transcript	18193592	18207240	.	+	.	gene_id "GBI_00500"; transcript_id "GBI_00500-RA"; Parent "GBI_00500"; gene_name "GBI_00500";
Scaffold2	maker	exon	18193592	18193627	.	+	.	gene_id "GBI_00500"; transcript_id "GBI_00500-RA"; Parent "GBI_00500-RA"; gene_name "GBI_00500";
Scaffold2	maker	exon	18201331	18201424	.	+	.	gene_id "GBI_00500"; transcript_id "GBI_00500-RA"; Parent "GBI_00500-RA"; gene_name "GBI_00500";
Scaffold2	maker	exon	18205024	18205039	.	+	.	gene_id "GBI_00500"; transcript_id "GBI_00500-RA"; Parent "GBI_00500-RA"; gene_name "GBI_00500";
Scaffold2	maker	exon	18207189	18207240	.	+	.	gene_id "GBI_00500"; transcript_id "GBI_00500-RA"; Parent "GBI_00500-RA"; gene_name "GBI_00500";
Scaffold2	maker	CDS	18193592	18193627	.	+	0	gene_id "GBI_00500"; transcript_id "GBI_00500-RA"; Parent "GBI_00500-RA"; gene_name "GBI_00500";
Scaffold2	maker	CDS	18201331	18201424	.	+	0	gene_id "GBI_00500"; transcript_id "GBI_00500-RA"; Parent "GBI_00500-RA"; gene_name "GBI_00500";
Scaffold2	maker	CDS	18205024	18205039	.	+	2	gene_id "GBI_00500"; transcript_id "GBI_00500-RA"; Parent "GBI_00500-RA"; gene_name "GBI_00500";
Scaffold2	maker	CDS	18207189	18207240	.	+	1	gene_id "GBI_00500"; transcript_id "GBI_00500-RA"; Parent "GBI_00500-RA"; gene_name "GBI_00500";
Scaffold2	AGAT	gene	18241175	18249218	.	-	.	gene_id "GBI_00501"; gene_name "GBI_00501";
Scaffold2	StringTie	transcript	18241175	18249218	.	-	.	gene_id "GBI_00501"; transcript_id "GBI_00501.1"; gene_name "GBI_00501"; oId "STRG.700.1"; cmp_ref "GBI_00501-RA"; class_code "j"; tss_id "TSS12668";
Scaffold2	StringTie	exon	18241175	18242187	.	-	.	gene_id "GBI_00501"; transcript_id "GBI_00501.1"; exon_number "1";
Scaffold2	StringTie	exon	18249065	18249218	.	-	.	gene_id "GBI_00501"; transcript_id "GBI_00501.1"; exon_number "2";
Scaffold2	AGAT	transcript	18241984	18243677	.	-	.	gene_id "GBI_00501"; transcript_id "GBI_00501-RA"; Parent "GBI_00501"; gene_name "GBI_00501";
Scaffold2	maker	exon	18241984	18242187	.	-	.	gene_id "GBI_00501"; transcript_id "GBI_00501-RA"; Parent "GBI_00501-RA"; gene_name "GBI_00501";
Scaffold2	maker	exon	18243547	18243677	.	-	.	gene_id "GBI_00501"; transcript_id "GBI_00501-RA"; Parent "GBI_00501-RA"; gene_name "GBI_00501";
Scaffold2	maker	CDS	18242187	18242187	.	-	1	gene_id "GBI_00501"; transcript_id "GBI_00501-RA"; Parent "GBI_00501-RA"; gene_name "GBI_00501";
Scaffold2	maker	CDS	18243547	18243677	.	-	0	gene_id "GBI_00501"; transcript_id "GBI_00501-RA"; Parent "GBI_00501-RA"; gene_name "GBI_00501";
Scaffold2	AGAT	three_prime_UTR	18241984	18242186	.	-	.	gene_id "GBI_00501"; transcript_id "GBI_00501-RA"; Parent "GBI_00501-RA"; gene_name "GBI_00501";
Scaffold2	AGAT	gene	18796332	18796403	.	-	.	gene_id "GBI_00502"; gene_name "GBI_00502";
Scaffold2	AGAT	transcript	18796332	18796403	.	-	.	gene_id "GBI_00502"; transcript_id "GBI_00502-RA"; Parent "GBI_00502"; gene_name "GBI_00502";
Scaffold2	maker	exon	18796332	18796403	.	-	.	gene_id "GBI_00502"; transcript_id "GBI_00502-RA"; Parent "GBI_00502-RA"; gene_name "GBI_00502";
Scaffold2	AGAT	gene	18809654	18809725	.	-	.	gene_id "GBI_00503"; gene_name "GBI_00503";
Scaffold2	AGAT	transcript	18809654	18809725	.	-	.	gene_id "GBI_00503"; transcript_id "GBI_00503-RA"; Parent "GBI_00503"; gene_name "GBI_00503";
Scaffold2	maker	exon	18809654	18809725	.	-	.	gene_id "GBI_00503"; transcript_id "GBI_00503-RA"; Parent "GBI_00503-RA"; gene_name "GBI_00503";
Scaffold2	AGAT	gene	19134335	19134406	.	-	.	gene_id "GBI_00505"; gene_name "GBI_00505";
Scaffold2	AGAT	transcript	19134335	19134406	.	-	.	gene_id "GBI_00505"; transcript_id "GBI_00505-RA"; Parent "GBI_00505"; gene_name "GBI_00505";
Scaffold2	maker	exon	19134335	19134406	.	-	.	gene_id "GBI_00505"; transcript_id "GBI_00505-RA"; Parent "GBI_00505-RA"; gene_name "GBI_00505";
Scaffold2	AGAT	gene	19297138	19298521	.	-	.	gene_id "GBI_00507"; gene_name "GBI_00507";
Scaffold2	AGAT	transcript	19297138	19298521	.	-	.	gene_id "GBI_00507"; transcript_id "GBI_00507-RA"; Parent "GBI_00507"; gene_name "GBI_00507";
Scaffold2	maker	exon	19297138	19297369	.	-	.	gene_id "GBI_00507"; transcript_id "GBI_00507-RA"; Parent "GBI_00507-RA"; gene_name "GBI_00507";
Scaffold2	maker	exon	19298148	19298521	.	-	.	gene_id "GBI_00507"; transcript_id "GBI_00507-RA"; Parent "GBI_00507-RA"; gene_name "GBI_00507";
Scaffold2	maker	CDS	19297138	19297369	.	-	1	gene_id "GBI_00507"; transcript_id "GBI_00507-RA"; Parent "GBI_00507-RA"; gene_name "GBI_00507";
Scaffold2	maker	CDS	19298148	19298521	.	-	0	gene_id "GBI_00507"; transcript_id "GBI_00507-RA"; Parent "GBI_00507-RA"; gene_name "GBI_00507";
Scaffold2	AGAT	gene	19323309	19336451	.	+	.	gene_id "GBI_00508"; gene_name "GBI_00508";
Scaffold2	AGAT	transcript	19323309	19336451	.	+	.	gene_id "GBI_00508"; transcript_id "GBI_00508-RA"; Parent "GBI_00508"; gene_name "GBI_00508";
Scaffold2	maker	exon	19323309	19323374	.	+	.	gene_id "GBI_00508"; transcript_id "GBI_00508-RA"; Parent "GBI_00508-RA"; gene_name "GBI_00508";
Scaffold2	maker	exon	19330766	19331145	.	+	.	gene_id "GBI_00508"; transcript_id "GBI_00508-RA"; Parent "GBI_00508-RA"; gene_name "GBI_00508";
Scaffold2	maker	exon	19334840	19334953	.	+	.	gene_id "GBI_00508"; transcript_id "GBI_00508-RA"; Parent "GBI_00508-RA"; gene_name "GBI_00508";
Scaffold2	maker	exon	19336262	19336451	.	+	.	gene_id "GBI_00508"; transcript_id "GBI_00508-RA"; Parent "GBI_00508-RA"; gene_name "GBI_00508";
Scaffold2	maker	CDS	19323309	19323374	.	+	0	gene_id "GBI_00508"; transcript_id "GBI_00508-RA"; Parent "GBI_00508-RA"; gene_name "GBI_00508";
Scaffold2	maker	CDS	19330766	19331145	.	+	0	gene_id "GBI_00508"; transcript_id "GBI_00508-RA"; Parent "GBI_00508-RA"; gene_name "GBI_00508";
Scaffold2	maker	CDS	19334840	19334953	.	+	1	gene_id "GBI_00508"; transcript_id "GBI_00508-RA"; Parent "GBI_00508-RA"; gene_name "GBI_00508";
Scaffold2	maker	CDS	19336262	19336406	.	+	1	gene_id "GBI_00508"; transcript_id "GBI_00508-RA"; Parent "GBI_00508-RA"; gene_name "GBI_00508";
Scaffold2	AGAT	three_prime_UTR	19336407	19336451	.	+	.	gene_id "GBI_00508"; transcript_id "GBI_00508-RA"; Parent "GBI_00508-RA"; gene_name "GBI_00508";
Scaffold2	AGAT	gene	19345365	19357054	.	-	.	gene_id "GBI_00509"; gene_name "GBI_00509";
Scaffold2	StringTie	transcript	19345365	19356961	.	-	.	gene_id "GBI_00509"; transcript_id "GBI_00509.1"; gene_name "GBI_00509"; oId "STRG.758.1"; cmp_ref "GBI_00509-RA"; class_code "n"; tss_id "TSS12672";
Scaffold2	StringTie	exon	19345365	19348425	.	-	.	gene_id "GBI_00509"; transcript_id "GBI_00509.1"; exon_number "1";
Scaffold2	StringTie	exon	19349788	19349959	.	-	.	gene_id "GBI_00509"; transcript_id "GBI_00509.1"; exon_number "2";
Scaffold2	StringTie	exon	19350383	19350480	.	-	.	gene_id "GBI_00509"; transcript_id "GBI_00509.1"; exon_number "3";
Scaffold2	StringTie	exon	19356228	19356486	.	-	.	gene_id "GBI_00509"; transcript_id "GBI_00509.1"; exon_number "4";
Scaffold2	StringTie	exon	19356592	19356961	.	-	.	gene_id "GBI_00509"; transcript_id "GBI_00509.1"; exon_number "5";
Scaffold2	AGAT	transcript	19347106	19357054	.	-	.	gene_id "GBI_00509"; transcript_id "GBI_00509-RA"; Parent "GBI_00509"; gene_name "GBI_00509";
Scaffold2	maker	exon	19347106	19347279	.	-	.	gene_id "GBI_00509"; transcript_id "GBI_00509-RA"; Parent "GBI_00509-RA"; gene_name "GBI_00509";
Scaffold2	maker	exon	19348296	19348425	.	-	.	gene_id "GBI_00509"; transcript_id "GBI_00509-RA"; Parent "GBI_00509-RA"; gene_name "GBI_00509";
Scaffold2	maker	exon	19349788	19349959	.	-	.	gene_id "GBI_00509"; transcript_id "GBI_00509-RA"; Parent "GBI_00509-RA"; gene_name "GBI_00509";
Scaffold2	maker	exon	19350383	19350480	.	-	.	gene_id "GBI_00509"; transcript_id "GBI_00509-RA"; Parent "GBI_00509-RA"; gene_name "GBI_00509";
Scaffold2	maker	exon	19356228	19356486	.	-	.	gene_id "GBI_00509"; transcript_id "GBI_00509-RA"; Parent "GBI_00509-RA"; gene_name "GBI_00509";
Scaffold2	maker	exon	19356868	19357054	.	-	.	gene_id "GBI_00509"; transcript_id "GBI_00509-RA"; Parent "GBI_00509-RA"; gene_name "GBI_00509";
Scaffold2	StringTie	transcript	19349013	19356961	.	-	.	gene_id "GBI_00509"; transcript_id "GBI_00509.3"; gene_name "GBI_00509"; oId "STRG.758.3"; cmp_ref "GBI_00509-RA"; class_code "j"; tss_id "TSS12672";
Scaffold2	StringTie	exon	19349013	19349518	.	-	.	gene_id "GBI_00509"; transcript_id "GBI_00509.3"; exon_number "1";
Scaffold2	StringTie	exon	19349788	19349959	.	-	.	gene_id "GBI_00509"; transcript_id "GBI_00509.3"; exon_number "2";
Scaffold2	StringTie	exon	19350383	19350480	.	-	.	gene_id "GBI_00509"; transcript_id "GBI_00509.3"; exon_number "3";
Scaffold2	StringTie	exon	19356228	19356486	.	-	.	gene_id "GBI_00509"; transcript_id "GBI_00509.3"; exon_number "4";
Scaffold2	StringTie	exon	19356592	19356961	.	-	.	gene_id "GBI_00509"; transcript_id "GBI_00509.3"; exon_number "5";
Scaffold2	maker	CDS	19347150	19347279	.	-	1	gene_id "GBI_00509"; transcript_id "GBI_00509-RA"; Parent "GBI_00509-RA"; gene_name "GBI_00509";
Scaffold2	maker	CDS	19348296	19348425	.	-	2	gene_id "GBI_00509"; transcript_id "GBI_00509-RA"; Parent "GBI_00509-RA"; gene_name "GBI_00509";
Scaffold2	maker	CDS	19349788	19349959	.	-	0	gene_id "GBI_00509"; transcript_id "GBI_00509-RA"; Parent "GBI_00509-RA"; gene_name "GBI_00509";
Scaffold2	maker	CDS	19350383	19350480	.	-	2	gene_id "GBI_00509"; transcript_id "GBI_00509-RA"; Parent "GBI_00509-RA"; gene_name "GBI_00509";
Scaffold2	maker	CDS	19356228	19356486	.	-	0	gene_id "GBI_00509"; transcript_id "GBI_00509-RA"; Parent "GBI_00509-RA"; gene_name "GBI_00509";
Scaffold2	maker	CDS	19356868	19356870	.	-	0	gene_id "GBI_00509"; transcript_id "GBI_00509-RA"; Parent "GBI_00509-RA"; gene_name "GBI_00509";
Scaffold2	AGAT	five_prime_UTR	19356871	19357054	.	-	.	gene_id "GBI_00509"; transcript_id "GBI_00509-RA"; Parent "GBI_00509-RA"; gene_name "GBI_00509";
Scaffold2	AGAT	three_prime_UTR	19347106	19347149	.	-	.	gene_id "GBI_00509"; transcript_id "GBI_00509-RA"; Parent "GBI_00509-RA"; gene_name "GBI_00509";
Scaffold2	AGAT	gene	19359078	19386620	.	-	.	gene_id "GBI_00510"; gene_name "GBI_00510";
Scaffold2	AGAT	transcript	19359078	19386620	.	-	.	gene_id "GBI_00510"; transcript_id "GBI_00510-RA"; Parent "GBI_00510"; gene_name "GBI_00510";
Scaffold2	maker	exon	19359078	19363623	.	-	.	gene_id "GBI_00510"; transcript_id "GBI_00510-RA"; Parent "GBI_00510-RA"; gene_name "GBI_00510";
Scaffold2	maker	exon	19365724	19366035	.	-	.	gene_id "GBI_00510"; transcript_id "GBI_00510-RA"; Parent "GBI_00510-RA"; gene_name "GBI_00510";
Scaffold2	maker	exon	19368387	19368545	.	-	.	gene_id "GBI_00510"; transcript_id "GBI_00510-RA"; Parent "GBI_00510-RA"; gene_name "GBI_00510";
Scaffold2	maker	exon	19371174	19371305	.	-	.	gene_id "GBI_00510"; transcript_id "GBI_00510-RA"; Parent "GBI_00510-RA"; gene_name "GBI_00510";
Scaffold2	maker	exon	19372236	19372403	.	-	.	gene_id "GBI_00510"; transcript_id "GBI_00510-RA"; Parent "GBI_00510-RA"; gene_name "GBI_00510";
Scaffold2	maker	exon	19373158	19373454	.	-	.	gene_id "GBI_00510"; transcript_id "GBI_00510-RA"; Parent "GBI_00510-RA"; gene_name "GBI_00510";
Scaffold2	maker	exon	19374974	19375134	.	-	.	gene_id "GBI_00510"; transcript_id "GBI_00510-RA"; Parent "GBI_00510-RA"; gene_name "GBI_00510";
Scaffold2	maker	exon	19377315	19377543	.	-	.	gene_id "GBI_00510"; transcript_id "GBI_00510-RA"; Parent "GBI_00510-RA"; gene_name "GBI_00510";
Scaffold2	maker	exon	19383196	19383426	.	-	.	gene_id "GBI_00510"; transcript_id "GBI_00510-RA"; Parent "GBI_00510-RA"; gene_name "GBI_00510";
Scaffold2	maker	exon	19384003	19384143	.	-	.	gene_id "GBI_00510"; transcript_id "GBI_00510-RA"; Parent "GBI_00510-RA"; gene_name "GBI_00510";
Scaffold2	maker	exon	19384693	19384907	.	-	.	gene_id "GBI_00510"; transcript_id "GBI_00510-RA"; Parent "GBI_00510-RA"; gene_name "GBI_00510";
Scaffold2	maker	exon	19385739	19385847	.	-	.	gene_id "GBI_00510"; transcript_id "GBI_00510-RA"; Parent "GBI_00510-RA"; gene_name "GBI_00510";
Scaffold2	maker	exon	19386497	19386620	.	-	.	gene_id "GBI_00510"; transcript_id "GBI_00510-RA"; Parent "GBI_00510-RA"; gene_name "GBI_00510";
Scaffold2	maker	CDS	19363321	19363623	.	-	0	gene_id "GBI_00510"; transcript_id "GBI_00510-RA"; Parent "GBI_00510-RA"; gene_name "GBI_00510";
Scaffold2	maker	CDS	19365724	19366035	.	-	0	gene_id "GBI_00510"; transcript_id "GBI_00510-RA"; Parent "GBI_00510-RA"; gene_name "GBI_00510";
Scaffold2	maker	CDS	19368387	19368545	.	-	0	gene_id "GBI_00510"; transcript_id "GBI_00510-RA"; Parent "GBI_00510-RA"; gene_name "GBI_00510";
Scaffold2	maker	CDS	19371174	19371305	.	-	0	gene_id "GBI_00510"; transcript_id "GBI_00510-RA"; Parent "GBI_00510-RA"; gene_name "GBI_00510";
Scaffold2	maker	CDS	19372236	19372403	.	-	0	gene_id "GBI_00510"; transcript_id "GBI_00510-RA"; Parent "GBI_00510-RA"; gene_name "GBI_00510";
Scaffold2	maker	CDS	19373158	19373454	.	-	0	gene_id "GBI_00510"; transcript_id "GBI_00510-RA"; Parent "GBI_00510-RA"; gene_name "GBI_00510";
Scaffold2	maker	CDS	19374974	19375134	.	-	2	gene_id "GBI_00510"; transcript_id "GBI_00510-RA"; Parent "GBI_00510-RA"; gene_name "GBI_00510";
Scaffold2	maker	CDS	19377315	19377543	.	-	0	gene_id "GBI_00510"; transcript_id "GBI_00510-RA"; Parent "GBI_00510-RA"; gene_name "GBI_00510";
Scaffold2	maker	CDS	19383196	19383426	.	-	0	gene_id "GBI_00510"; transcript_id "GBI_00510-RA"; Parent "GBI_00510-RA"; gene_name "GBI_00510";
Scaffold2	maker	CDS	19384003	19384143	.	-	0	gene_id "GBI_00510"; transcript_id "GBI_00510-RA"; Parent "GBI_00510-RA"; gene_name "GBI_00510";
Scaffold2	maker	CDS	19384693	19384907	.	-	2	gene_id "GBI_00510"; transcript_id "GBI_00510-RA"; Parent "GBI_00510-RA"; gene_name "GBI_00510";
Scaffold2	maker	CDS	19385739	19385847	.	-	0	gene_id "GBI_00510"; transcript_id "GBI_00510-RA"; Parent "GBI_00510-RA"; gene_name "GBI_00510";
Scaffold2	maker	CDS	19386497	19386535	.	-	0	gene_id "GBI_00510"; transcript_id "GBI_00510-RA"; Parent "GBI_00510-RA"; gene_name "GBI_00510";
Scaffold2	AGAT	five_prime_UTR	19386536	19386620	.	-	.	gene_id "GBI_00510"; transcript_id "GBI_00510-RA"; Parent "GBI_00510-RA"; gene_name "GBI_00510";
Scaffold2	AGAT	three_prime_UTR	19359078	19363320	.	-	.	gene_id "GBI_00510"; transcript_id "GBI_00510-RA"; Parent "GBI_00510-RA"; gene_name "GBI_00510";
Scaffold2	AGAT	transcript	19360217	19386620	.	-	.	gene_id "GBI_00510"; transcript_id "GBI_00510-RB"; Parent "GBI_00510"; gene_name "GBI_00510";
Scaffold2	maker	exon	19360217	19360369	.	-	.	gene_id "GBI_00510"; transcript_id "GBI_00510-RB"; Parent "GBI_00510-RB"; gene_name "GBI_00510"; previous_transcript_id "GBI_00510-RB";
Scaffold2	maker	exon	19361292	19361531	.	-	.	gene_id "GBI_00510"; transcript_id "GBI_00510-RB"; Parent "GBI_00510-RB"; gene_name "GBI_00510"; previous_transcript_id "GBI_00510-RB";
Scaffold2	maker	exon	19362760	19362842	.	-	.	gene_id "GBI_00510"; transcript_id "GBI_00510-RB"; Parent "GBI_00510-RB"; gene_name "GBI_00510"; previous_transcript_id "GBI_00510-RB";
Scaffold2	maker	exon	19363374	19363623	.	-	.	gene_id "GBI_00510"; transcript_id "GBI_00510-RB"; Parent "GBI_00510-RB"; gene_name "GBI_00510"; previous_transcript_id "GBI_00510-RB";
Scaffold2	maker	exon	19365724	19366035	.	-	.	gene_id "GBI_00510"; transcript_id "GBI_00510-RB"; Parent "GBI_00510-RB"; gene_name "GBI_00510"; previous_transcript_id "GBI_00510-RB";
Scaffold2	maker	exon	19368387	19368545	.	-	.	gene_id "GBI_00510"; transcript_id "GBI_00510-RB"; Parent "GBI_00510-RB"; gene_name "GBI_00510"; previous_transcript_id "GBI_00510-RB";
Scaffold2	maker	exon	19371174	19371305	.	-	.	gene_id "GBI_00510"; transcript_id "GBI_00510-RB"; Parent "GBI_00510-RB"; gene_name "GBI_00510"; previous_transcript_id "GBI_00510-RB";
Scaffold2	maker	exon	19372236	19372403	.	-	.	gene_id "GBI_00510"; transcript_id "GBI_00510-RB"; Parent "GBI_00510-RB"; gene_name "GBI_00510"; previous_transcript_id "GBI_00510-RB";
Scaffold2	maker	exon	19373158	19373454	.	-	.	gene_id "GBI_00510"; transcript_id "GBI_00510-RB"; Parent "GBI_00510-RB"; gene_name "GBI_00510"; previous_transcript_id "GBI_00510-RB";
Scaffold2	maker	exon	19374974	19375134	.	-	.	gene_id "GBI_00510"; transcript_id "GBI_00510-RB"; Parent "GBI_00510-RB"; gene_name "GBI_00510"; previous_transcript_id "GBI_00510-RB";
Scaffold2	maker	exon	19377315	19377543	.	-	.	gene_id "GBI_00510"; transcript_id "GBI_00510-RB"; Parent "GBI_00510-RB"; gene_name "GBI_00510"; previous_transcript_id "GBI_00510-RB";
Scaffold2	maker	exon	19383196	19383426	.	-	.	gene_id "GBI_00510"; transcript_id "GBI_00510-RB"; Parent "GBI_00510-RB"; gene_name "GBI_00510"; previous_transcript_id "GBI_00510-RB";
Scaffold2	maker	exon	19384003	19384143	.	-	.	gene_id "GBI_00510"; transcript_id "GBI_00510-RB"; Parent "GBI_00510-RB"; gene_name "GBI_00510"; previous_transcript_id "GBI_00510-RB";
Scaffold2	maker	exon	19384693	19384907	.	-	.	gene_id "GBI_00510"; transcript_id "GBI_00510-RB"; Parent "GBI_00510-RB"; gene_name "GBI_00510"; previous_transcript_id "GBI_00510-RB";
Scaffold2	maker	exon	19385739	19385847	.	-	.	gene_id "GBI_00510"; transcript_id "GBI_00510-RB"; Parent "GBI_00510-RB"; gene_name "GBI_00510"; previous_transcript_id "GBI_00510-RB";
Scaffold2	maker	exon	19386497	19386620	.	-	.	gene_id "GBI_00510"; transcript_id "GBI_00510-RB"; Parent "GBI_00510-RB"; gene_name "GBI_00510"; previous_transcript_id "GBI_00510-RB";
Scaffold2	maker	CDS	19360217	19360369	.	-	0	gene_id "GBI_00510"; transcript_id "GBI_00510-RB"; Parent "GBI_00510-RB"; gene_name "GBI_00510"; previous_transcript_id "GBI_00510-RB";
Scaffold2	maker	CDS	19361292	19361531	.	-	0	gene_id "GBI_00510"; transcript_id "GBI_00510-RB"; Parent "GBI_00510-RB"; gene_name "GBI_00510"; previous_transcript_id "GBI_00510-RB";
Scaffold2	maker	CDS	19362760	19362842	.	-	2	gene_id "GBI_00510"; transcript_id "GBI_00510-RB"; Parent "GBI_00510-RB"; gene_name "GBI_00510"; previous_transcript_id "GBI_00510-RB";
Scaffold2	maker	CDS	19363374	19363623	.	-	0	gene_id "GBI_00510"; transcript_id "GBI_00510-RB"; Parent "GBI_00510-RB"; gene_name "GBI_00510"; previous_transcript_id "GBI_00510-RB";
Scaffold2	maker	CDS	19365724	19366035	.	-	0	gene_id "GBI_00510"; transcript_id "GBI_00510-RB"; Parent "GBI_00510-RB"; gene_name "GBI_00510"; previous_transcript_id "GBI_00510-RB";
Scaffold2	maker	CDS	19368387	19368545	.	-	0	gene_id "GBI_00510"; transcript_id "GBI_00510-RB"; Parent "GBI_00510-RB"; gene_name "GBI_00510"; previous_transcript_id "GBI_00510-RB";
Scaffold2	maker	CDS	19371174	19371305	.	-	0	gene_id "GBI_00510"; transcript_id "GBI_00510-RB"; Parent "GBI_00510-RB"; gene_name "GBI_00510"; previous_transcript_id "GBI_00510-RB";
Scaffold2	maker	CDS	19372236	19372403	.	-	0	gene_id "GBI_00510"; transcript_id "GBI_00510-RB"; Parent "GBI_00510-RB"; gene_name "GBI_00510"; previous_transcript_id "GBI_00510-RB";
Scaffold2	maker	CDS	19373158	19373454	.	-	0	gene_id "GBI_00510"; transcript_id "GBI_00510-RB"; Parent "GBI_00510-RB"; gene_name "GBI_00510"; previous_transcript_id "GBI_00510-RB";
Scaffold2	maker	CDS	19374974	19375134	.	-	2	gene_id "GBI_00510"; transcript_id "GBI_00510-RB"; Parent "GBI_00510-RB"; gene_name "GBI_00510"; previous_transcript_id "GBI_00510-RB";
Scaffold2	maker	CDS	19377315	19377543	.	-	0	gene_id "GBI_00510"; transcript_id "GBI_00510-RB"; Parent "GBI_00510-RB"; gene_name "GBI_00510"; previous_transcript_id "GBI_00510-RB";
Scaffold2	maker	CDS	19383196	19383426	.	-	0	gene_id "GBI_00510"; transcript_id "GBI_00510-RB"; Parent "GBI_00510-RB"; gene_name "GBI_00510"; previous_transcript_id "GBI_00510-RB";
Scaffold2	maker	CDS	19384003	19384143	.	-	0	gene_id "GBI_00510"; transcript_id "GBI_00510-RB"; Parent "GBI_00510-RB"; gene_name "GBI_00510"; previous_transcript_id "GBI_00510-RB";
Scaffold2	maker	CDS	19384693	19384907	.	-	2	gene_id "GBI_00510"; transcript_id "GBI_00510-RB"; Parent "GBI_00510-RB"; gene_name "GBI_00510"; previous_transcript_id "GBI_00510-RB";
Scaffold2	maker	CDS	19385739	19385847	.	-	0	gene_id "GBI_00510"; transcript_id "GBI_00510-RB"; Parent "GBI_00510-RB"; gene_name "GBI_00510"; previous_transcript_id "GBI_00510-RB";
Scaffold2	maker	CDS	19386497	19386535	.	-	0	gene_id "GBI_00510"; transcript_id "GBI_00510-RB"; Parent "GBI_00510-RB"; gene_name "GBI_00510"; previous_transcript_id "GBI_00510-RB";
Scaffold2	AGAT	five_prime_UTR	19386536	19386620	.	-	.	gene_id "GBI_00510"; transcript_id "GBI_00510-RB"; Parent "GBI_00510-RB"; gene_name "GBI_00510"; previous_transcript_id "GBI_00510-RB";
Scaffold2	AGAT	gene	19696248	19735838	.	-	.	gene_id "GBI_00513"; gene_name "GBI_00513";
Scaffold2	AGAT	transcript	19696248	19704823	.	-	.	gene_id "GBI_00513"; transcript_id "GBI_00513-RA"; Parent "GBI_00513"; gene_name "GBI_00513";
Scaffold2	maker	exon	19696248	19696397	.	-	.	gene_id "GBI_00513"; transcript_id "GBI_00513-RA"; Parent "GBI_00513-RA"; gene_name "GBI_00513";
Scaffold2	maker	exon	19701410	19701608	.	-	.	gene_id "GBI_00513"; transcript_id "GBI_00513-RA"; Parent "GBI_00513-RA"; gene_name "GBI_00513";
Scaffold2	maker	exon	19704639	19704823	.	-	.	gene_id "GBI_00513"; transcript_id "GBI_00513-RA"; Parent "GBI_00513-RA"; gene_name "GBI_00513";
Scaffold2	AGAT	transcript	19696248	19706809	.	-	.	gene_id "GBI_00513"; transcript_id "GBI_00513-RB"; Parent "GBI_00513"; gene_name "GBI_00513";
Scaffold2	maker	exon	19696248	19696397	.	-	.	gene_id "GBI_00513"; transcript_id "GBI_00513-RB"; Parent "GBI_00513-RB"; gene_name "GBI_00513"; previous_transcript_id "GBI_00513-RB";
Scaffold2	maker	exon	19701410	19701608	.	-	.	gene_id "GBI_00513"; transcript_id "GBI_00513-RB"; Parent "GBI_00513-RB"; gene_name "GBI_00513"; previous_transcript_id "GBI_00513-RB";
Scaffold2	maker	exon	19704639	19705004	.	-	.	gene_id "GBI_00513"; transcript_id "GBI_00513-RB"; Parent "GBI_00513-RB"; gene_name "GBI_00513"; previous_transcript_id "GBI_00513-RB";
Scaffold2	maker	exon	19706664	19706809	.	-	.	gene_id "GBI_00513"; transcript_id "GBI_00513-RB"; Parent "GBI_00513-RB"; gene_name "GBI_00513"; previous_transcript_id "GBI_00513-RB";
Scaffold2	StringTie	transcript	19700889	19704834	.	-	.	gene_id "GBI_00513"; transcript_id "GBI_00513.3"; gene_name "GBI_00513"; oId "STRG.765.3"; cmp_ref "GBI_00513-RB"; class_code "j"; tss_id "TSS12676";
Scaffold2	StringTie	exon	19700889	19701608	.	-	.	gene_id "GBI_00513"; transcript_id "GBI_00513.3"; exon_number "1";
Scaffold2	StringTie	exon	19704639	19704834	.	-	.	gene_id "GBI_00513"; transcript_id "GBI_00513.3"; exon_number "2";
Scaffold2	StringTie	transcript	19700889	19735838	.	-	.	gene_id "GBI_00513"; transcript_id "GBI_00513.4"; gene_name "GBI_00513"; oId "STRG.765.2"; cmp_ref "GBI_00513-RA"; class_code "j"; tss_id "TSS12677";
Scaffold2	StringTie	exon	19700889	19701608	.	-	.	gene_id "GBI_00513"; transcript_id "GBI_00513.4"; exon_number "1";
Scaffold2	StringTie	exon	19735701	19735838	.	-	.	gene_id "GBI_00513"; transcript_id "GBI_00513.4"; exon_number "2";
Scaffold2	maker	CDS	19696248	19696397	.	-	0	gene_id "GBI_00513"; transcript_id "GBI_00513-RA"; Parent "GBI_00513-RA"; gene_name "GBI_00513";
Scaffold2	maker	CDS	19701410	19701608	.	-	1	gene_id "GBI_00513"; transcript_id "GBI_00513-RA"; Parent "GBI_00513-RA"; gene_name "GBI_00513";
Scaffold2	maker	CDS	19704639	19704718	.	-	0	gene_id "GBI_00513"; transcript_id "GBI_00513-RA"; Parent "GBI_00513-RA"; gene_name "GBI_00513";
Scaffold2	AGAT	five_prime_UTR	19704719	19704823	.	-	.	gene_id "GBI_00513"; transcript_id "GBI_00513-RA"; Parent "GBI_00513-RA"; gene_name "GBI_00513";
Scaffold2	maker	CDS	19696248	19696397	.	-	0	gene_id "GBI_00513"; transcript_id "GBI_00513-RB"; Parent "GBI_00513-RB"; gene_name "GBI_00513"; previous_transcript_id "GBI_00513-RB";
Scaffold2	maker	CDS	19701410	19701608	.	-	1	gene_id "GBI_00513"; transcript_id "GBI_00513-RB"; Parent "GBI_00513-RB"; gene_name "GBI_00513"; previous_transcript_id "GBI_00513-RB";
Scaffold2	maker	CDS	19704639	19705004	.	-	1	gene_id "GBI_00513"; transcript_id "GBI_00513-RB"; Parent "GBI_00513-RB"; gene_name "GBI_00513"; previous_transcript_id "GBI_00513-RB";
Scaffold2	maker	CDS	19706664	19706809	.	-	0	gene_id "GBI_00513"; transcript_id "GBI_00513-RB"; Parent "GBI_00513-RB"; gene_name "GBI_00513"; previous_transcript_id "GBI_00513-RB";
Scaffold2	AGAT	gene	19778551	19820741	.	-	.	gene_id "GBI_00514"; gene_name "GBI_00514";
Scaffold2	StringTie	transcript	19778551	19796116	.	-	.	gene_id "GBI_00514"; transcript_id "GBI_00514.1"; gene_name "GBI_00514"; oId "STRG.771.1"; cmp_ref "GBI_00514-RA"; class_code "j"; tss_id "TSS12679";
Scaffold2	StringTie	exon	19778551	19778839	.	-	.	gene_id "GBI_00514"; transcript_id "GBI_00514.1"; exon_number "1";
Scaffold2	StringTie	exon	19795784	19796116	.	-	.	gene_id "GBI_00514"; transcript_id "GBI_00514.1"; exon_number "2";
Scaffold2	StringTie	transcript	19778551	19820741	.	-	.	gene_id "GBI_00514"; transcript_id "GBI_00514.2"; gene_name "GBI_00514"; oId "STRG.771.2"; cmp_ref "GBI_00514-RA"; class_code "j"; tss_id "TSS12680";
Scaffold2	StringTie	exon	19778551	19778839	.	-	.	gene_id "GBI_00514"; transcript_id "GBI_00514.2"; exon_number "1";
Scaffold2	StringTie	exon	19820530	19820741	.	-	.	gene_id "GBI_00514"; transcript_id "GBI_00514.2"; exon_number "2";
Scaffold2	AGAT	transcript	19778551	19795235	.	-	.	gene_id "GBI_00514"; transcript_id "GBI_00514-RA"; Parent "GBI_00514"; gene_name "GBI_00514";
Scaffold2	maker	exon	19778551	19778839	.	-	.	gene_id "GBI_00514"; transcript_id "GBI_00514-RA"; Parent "GBI_00514-RA"; gene_name "GBI_00514";
Scaffold2	maker	exon	19780786	19780807	.	-	.	gene_id "GBI_00514"; transcript_id "GBI_00514-RA"; Parent "GBI_00514-RA"; gene_name "GBI_00514";
Scaffold2	maker	exon	19795226	19795235	.	-	.	gene_id "GBI_00514"; transcript_id "GBI_00514-RA"; Parent "GBI_00514-RA"; gene_name "GBI_00514";
Scaffold2	maker	CDS	19778683	19778839	.	-	1	gene_id "GBI_00514"; transcript_id "GBI_00514-RA"; Parent "GBI_00514-RA"; gene_name "GBI_00514";
Scaffold2	maker	CDS	19780786	19780807	.	-	2	gene_id "GBI_00514"; transcript_id "GBI_00514-RA"; Parent "GBI_00514-RA"; gene_name "GBI_00514";
Scaffold2	maker	CDS	19795226	19795235	.	-	0	gene_id "GBI_00514"; transcript_id "GBI_00514-RA"; Parent "GBI_00514-RA"; gene_name "GBI_00514";
Scaffold2	AGAT	three_prime_UTR	19778551	19778682	.	-	.	gene_id "GBI_00514"; transcript_id "GBI_00514-RA"; Parent "GBI_00514-RA"; gene_name "GBI_00514";
Scaffold2	AGAT	gene	19849292	19859047	.	-	.	gene_id "GBI_00515"; gene_name "GBI_00515";
Scaffold2	AGAT	transcript	19849292	19859047	.	-	.	gene_id "GBI_00515"; transcript_id "GBI_00515-RA"; Parent "GBI_00515"; gene_name "GBI_00515";
Scaffold2	maker	exon	19849292	19849489	.	-	.	gene_id "GBI_00515"; transcript_id "GBI_00515-RA"; Parent "GBI_00515-RA"; gene_name "GBI_00515";
Scaffold2	maker	exon	19855781	19855815	.	-	.	gene_id "GBI_00515"; transcript_id "GBI_00515-RA"; Parent "GBI_00515-RA"; gene_name "GBI_00515";
Scaffold2	maker	exon	19859038	19859047	.	-	.	gene_id "GBI_00515"; transcript_id "GBI_00515-RA"; Parent "GBI_00515-RA"; gene_name "GBI_00515";
Scaffold2	maker	CDS	19849292	19849489	.	-	0	gene_id "GBI_00515"; transcript_id "GBI_00515-RA"; Parent "GBI_00515-RA"; gene_name "GBI_00515";
Scaffold2	maker	CDS	19855781	19855815	.	-	2	gene_id "GBI_00515"; transcript_id "GBI_00515-RA"; Parent "GBI_00515-RA"; gene_name "GBI_00515";
Scaffold2	maker	CDS	19859038	19859047	.	-	0	gene_id "GBI_00515"; transcript_id "GBI_00515-RA"; Parent "GBI_00515-RA"; gene_name "GBI_00515";
Scaffold2	AGAT	gene	19882664	19921576	.	-	.	gene_id "GBI_00516"; gene_name "GBI_00516";
Scaffold2	AGAT	transcript	19882664	19921576	.	-	.	gene_id "GBI_00516"; transcript_id "GBI_00516-RA"; Parent "GBI_00516"; gene_name "GBI_00516";
Scaffold2	maker	exon	19882664	19882709	.	-	.	gene_id "GBI_00516"; transcript_id "GBI_00516-RA"; Parent "GBI_00516-RA"; gene_name "GBI_00516";
Scaffold2	maker	exon	19885915	19886052	.	-	.	gene_id "GBI_00516"; transcript_id "GBI_00516-RA"; Parent "GBI_00516-RA"; gene_name "GBI_00516";
Scaffold2	maker	exon	19901472	19901497	.	-	.	gene_id "GBI_00516"; transcript_id "GBI_00516-RA"; Parent "GBI_00516-RA"; gene_name "GBI_00516";
Scaffold2	maker	exon	19921559	19921576	.	-	.	gene_id "GBI_00516"; transcript_id "GBI_00516-RA"; Parent "GBI_00516-RA"; gene_name "GBI_00516";
Scaffold2	maker	CDS	19882664	19882709	.	-	1	gene_id "GBI_00516"; transcript_id "GBI_00516-RA"; Parent "GBI_00516-RA"; gene_name "GBI_00516";
Scaffold2	maker	CDS	19885915	19886052	.	-	1	gene_id "GBI_00516"; transcript_id "GBI_00516-RA"; Parent "GBI_00516-RA"; gene_name "GBI_00516";
Scaffold2	maker	CDS	19901472	19901497	.	-	0	gene_id "GBI_00516"; transcript_id "GBI_00516-RA"; Parent "GBI_00516-RA"; gene_name "GBI_00516";
Scaffold2	maker	CDS	19921559	19921576	.	-	0	gene_id "GBI_00516"; transcript_id "GBI_00516-RA"; Parent "GBI_00516-RA"; gene_name "GBI_00516";
Scaffold2	AGAT	gene	19935699	19936106	.	+	.	gene_id "GBI_00517"; gene_name "GBI_00517";
Scaffold2	AGAT	transcript	19935699	19936106	.	+	.	gene_id "GBI_00517"; transcript_id "GBI_00517-RA"; Parent "GBI_00517"; gene_name "GBI_00517";
Scaffold2	maker	exon	19935699	19936106	.	+	.	gene_id "GBI_00517"; transcript_id "GBI_00517-RA"; Parent "GBI_00517-RA"; gene_name "GBI_00517";
Scaffold2	maker	CDS	19935699	19936106	.	+	0	gene_id "GBI_00517"; transcript_id "GBI_00517-RA"; Parent "GBI_00517-RA"; gene_name "GBI_00517";
Scaffold2	AGAT	gene	20111787	20189471	.	-	.	gene_id "GBI_00518"; gene_name "GBI_00518";
Scaffold2	StringTie	transcript	20111787	20131326	.	-	.	gene_id "GBI_00518"; transcript_id "GBI_00518.1"; gene_name "GBI_00518"; oId "STRG.780.1"; cmp_ref "GBI_00518-RC"; class_code "j"; tss_id "TSS12681";
Scaffold2	StringTie	exon	20111787	20112826	.	-	.	gene_id "GBI_00518"; transcript_id "GBI_00518.1"; exon_number "1";
Scaffold2	StringTie	exon	20127500	20127613	.	-	.	gene_id "GBI_00518"; transcript_id "GBI_00518.1"; exon_number "2";
Scaffold2	StringTie	exon	20131256	20131326	.	-	.	gene_id "GBI_00518"; transcript_id "GBI_00518.1"; exon_number "3";
Scaffold2	StringTie	transcript	20121450	20131326	.	-	.	gene_id "GBI_00518"; transcript_id "GBI_00518.2"; gene_name "GBI_00518"; oId "STRG.780.4"; cmp_ref "GBI_00518-RC"; class_code "j"; tss_id "TSS12681";
Scaffold2	StringTie	exon	20121450	20127209	.	-	.	gene_id "GBI_00518"; transcript_id "GBI_00518.2"; exon_number "1";
Scaffold2	StringTie	exon	20127500	20127613	.	-	.	gene_id "GBI_00518"; transcript_id "GBI_00518.2"; exon_number "2";
Scaffold2	StringTie	exon	20131256	20131326	.	-	.	gene_id "GBI_00518"; transcript_id "GBI_00518.2"; exon_number "3";
Scaffold2	StringTie	transcript	20121450	20131326	.	-	.	gene_id "GBI_00518"; transcript_id "GBI_00518.3"; gene_name "GBI_00518"; oId "STRG.780.3"; cmp_ref "GBI_00518-RC"; class_code "n"; tss_id "TSS12681";
Scaffold2	StringTie	exon	20121450	20127613	.	-	.	gene_id "GBI_00518"; transcript_id "GBI_00518.3"; exon_number "1";
Scaffold2	StringTie	exon	20131256	20131326	.	-	.	gene_id "GBI_00518"; transcript_id "GBI_00518.3"; exon_number "2";
Scaffold2	StringTie	transcript	20121450	20131326	.	-	.	gene_id "GBI_00518"; transcript_id "GBI_00518.4"; gene_name "GBI_00518"; oId "STRG.780.2"; cmp_ref "GBI_00518-RC"; class_code "j"; tss_id "TSS12681";
Scaffold2	StringTie	exon	20121450	20126160	.	-	.	gene_id "GBI_00518"; transcript_id "GBI_00518.4"; exon_number "1";
Scaffold2	StringTie	exon	20127500	20127613	.	-	.	gene_id "GBI_00518"; transcript_id "GBI_00518.4"; exon_number "2";
Scaffold2	StringTie	exon	20131256	20131326	.	-	.	gene_id "GBI_00518"; transcript_id "GBI_00518.4"; exon_number "3";
Scaffold2	AGAT	transcript	20124703	20126751	.	-	.	gene_id "GBI_00518"; transcript_id "GBI_00518-RA"; Parent "GBI_00518"; gene_name "GBI_00518";
Scaffold2	maker	exon	20124703	20126160	.	-	.	gene_id "GBI_00518"; transcript_id "GBI_00518-RA"; Parent "GBI_00518-RA"; gene_name "GBI_00518";
Scaffold2	maker	exon	20126192	20126274	.	-	.	gene_id "GBI_00518"; transcript_id "GBI_00518-RA"; Parent "GBI_00518-RA"; gene_name "GBI_00518";
Scaffold2	maker	exon	20126608	20126751	.	-	.	gene_id "GBI_00518"; transcript_id "GBI_00518-RA"; Parent "GBI_00518-RA"; gene_name "GBI_00518";
Scaffold2	maker	CDS	20126043	20126160	.	-	1	gene_id "GBI_00518"; transcript_id "GBI_00518-RA"; Parent "GBI_00518-RA"; gene_name "GBI_00518";
Scaffold2	maker	CDS	20126192	20126274	.	-	0	gene_id "GBI_00518"; transcript_id "GBI_00518-RA"; Parent "GBI_00518-RA"; gene_name "GBI_00518";
Scaffold2	maker	CDS	20126608	20126751	.	-	0	gene_id "GBI_00518"; transcript_id "GBI_00518-RA"; Parent "GBI_00518-RA"; gene_name "GBI_00518";
Scaffold2	AGAT	three_prime_UTR	20124703	20126042	.	-	.	gene_id "GBI_00518"; transcript_id "GBI_00518-RA"; Parent "GBI_00518-RA"; gene_name "GBI_00518";
Scaffold2	AGAT	transcript	20125000	20189000	.	-	.	gene_id "GBI_00518"; transcript_id "GBI_00518-RB"; Parent "GBI_00518"; gene_name "GBI_00518";
Scaffold2	maker	exon	20125000	20127209	.	-	.	gene_id "GBI_00518"; transcript_id "GBI_00518-RB"; Parent "GBI_00518-RB"; gene_name "GBI_00518"; previous_transcript_id "GBI_00518-RB";
Scaffold2	maker	exon	20127500	20127613	.	-	.	gene_id "GBI_00518"; transcript_id "GBI_00518-RB"; Parent "GBI_00518-RB"; gene_name "GBI_00518"; previous_transcript_id "GBI_00518-RB";
Scaffold2	maker	exon	20131270	20131414	.	-	.	gene_id "GBI_00518"; transcript_id "GBI_00518-RB"; Parent "GBI_00518-RB"; gene_name "GBI_00518"; previous_transcript_id "GBI_00518-RB";
Scaffold2	maker	exon	20131506	20131652	.	-	.	gene_id "GBI_00518"; transcript_id "GBI_00518-RB"; Parent "GBI_00518-RB"; gene_name "GBI_00518"; previous_transcript_id "GBI_00518-RB";
Scaffold2	maker	exon	20135233	20135487	.	-	.	gene_id "GBI_00518"; transcript_id "GBI_00518-RB"; Parent "GBI_00518-RB"; gene_name "GBI_00518"; previous_transcript_id "GBI_00518-RB";
Scaffold2	maker	exon	20136581	20136687	.	-	.	gene_id "GBI_00518"; transcript_id "GBI_00518-RB"; Parent "GBI_00518-RB"; gene_name "GBI_00518"; previous_transcript_id "GBI_00518-RB";
Scaffold2	maker	exon	20136873	20136986	.	-	.	gene_id "GBI_00518"; transcript_id "GBI_00518-RB"; Parent "GBI_00518-RB"; gene_name "GBI_00518"; previous_transcript_id "GBI_00518-RB";
Scaffold2	maker	exon	20139191	20139257	.	-	.	gene_id "GBI_00518"; transcript_id "GBI_00518-RB"; Parent "GBI_00518-RB"; gene_name "GBI_00518"; previous_transcript_id "GBI_00518-RB";
Scaffold2	maker	exon	20142736	20143052	.	-	.	gene_id "GBI_00518"; transcript_id "GBI_00518-RB"; Parent "GBI_00518-RB"; gene_name "GBI_00518"; previous_transcript_id "GBI_00518-RB";
Scaffold2	maker	exon	20143308	20143432	.	-	.	gene_id "GBI_00518"; transcript_id "GBI_00518-RB"; Parent "GBI_00518-RB"; gene_name "GBI_00518"; previous_transcript_id "GBI_00518-RB";
Scaffold2	maker	exon	20143872	20144242	.	-	.	gene_id "GBI_00518"; transcript_id "GBI_00518-RB"; Parent "GBI_00518-RB"; gene_name "GBI_00518"; previous_transcript_id "GBI_00518-RB";
Scaffold2	maker	exon	20174973	20175101	.	-	.	gene_id "GBI_00518"; transcript_id "GBI_00518-RB"; Parent "GBI_00518-RB"; gene_name "GBI_00518"; previous_transcript_id "GBI_00518-RB";
Scaffold2	maker	exon	20176154	20176366	.	-	.	gene_id "GBI_00518"; transcript_id "GBI_00518-RB"; Parent "GBI_00518-RB"; gene_name "GBI_00518"; previous_transcript_id "GBI_00518-RB";
Scaffold2	maker	exon	20177544	20177656	.	-	.	gene_id "GBI_00518"; transcript_id "GBI_00518-RB"; Parent "GBI_00518-RB"; gene_name "GBI_00518"; previous_transcript_id "GBI_00518-RB";
Scaffold2	maker	exon	20182036	20182206	.	-	.	gene_id "GBI_00518"; transcript_id "GBI_00518-RB"; Parent "GBI_00518-RB"; gene_name "GBI_00518"; previous_transcript_id "GBI_00518-RB";
Scaffold2	maker	exon	20185564	20185689	.	-	.	gene_id "GBI_00518"; transcript_id "GBI_00518-RB"; Parent "GBI_00518-RB"; gene_name "GBI_00518"; previous_transcript_id "GBI_00518-RB";
Scaffold2	maker	exon	20187837	20187926	.	-	.	gene_id "GBI_00518"; transcript_id "GBI_00518-RB"; Parent "GBI_00518-RB"; gene_name "GBI_00518"; previous_transcript_id "GBI_00518-RB";
Scaffold2	maker	exon	20188537	20188751	.	-	.	gene_id "GBI_00518"; transcript_id "GBI_00518-RB"; Parent "GBI_00518-RB"; gene_name "GBI_00518"; previous_transcript_id "GBI_00518-RB";
Scaffold2	maker	exon	20188889	20189000	.	-	.	gene_id "GBI_00518"; transcript_id "GBI_00518-RB"; Parent "GBI_00518-RB"; gene_name "GBI_00518"; previous_transcript_id "GBI_00518-RB";
Scaffold2	AGAT	transcript	20125000	20189000	.	-	.	gene_id "GBI_00518"; transcript_id "GBI_00518-RC"; Parent "GBI_00518"; gene_name "GBI_00518";
Scaffold2	maker	exon	20125000	20127209	.	-	.	gene_id "GBI_00518"; transcript_id "GBI_00518-RC"; Parent "GBI_00518-RC"; gene_name "GBI_00518"; previous_transcript_id "GBI_00518-RC";
Scaffold2	maker	exon	20127500	20127613	.	-	.	gene_id "GBI_00518"; transcript_id "GBI_00518-RC"; Parent "GBI_00518-RC"; gene_name "GBI_00518"; previous_transcript_id "GBI_00518-RC";
Scaffold2	maker	exon	20131270	20131419	.	-	.	gene_id "GBI_00518"; transcript_id "GBI_00518-RC"; Parent "GBI_00518-RC"; gene_name "GBI_00518"; previous_transcript_id "GBI_00518-RC";
Scaffold2	maker	exon	20131506	20131652	.	-	.	gene_id "GBI_00518"; transcript_id "GBI_00518-RC"; Parent "GBI_00518-RC"; gene_name "GBI_00518"; previous_transcript_id "GBI_00518-RC";
Scaffold2	maker	exon	20134559	20134607	.	-	.	gene_id "GBI_00518"; transcript_id "GBI_00518-RC"; Parent "GBI_00518-RC"; gene_name "GBI_00518"; previous_transcript_id "GBI_00518-RC";
Scaffold2	maker	exon	20135233	20135487	.	-	.	gene_id "GBI_00518"; transcript_id "GBI_00518-RC"; Parent "GBI_00518-RC"; gene_name "GBI_00518"; previous_transcript_id "GBI_00518-RC";
Scaffold2	maker	exon	20136581	20136687	.	-	.	gene_id "GBI_00518"; transcript_id "GBI_00518-RC"; Parent "GBI_00518-RC"; gene_name "GBI_00518"; previous_transcript_id "GBI_00518-RC";
Scaffold2	maker	exon	20136873	20136986	.	-	.	gene_id "GBI_00518"; transcript_id "GBI_00518-RC"; Parent "GBI_00518-RC"; gene_name "GBI_00518"; previous_transcript_id "GBI_00518-RC";
Scaffold2	maker	exon	20139191	20139257	.	-	.	gene_id "GBI_00518"; transcript_id "GBI_00518-RC"; Parent "GBI_00518-RC"; gene_name "GBI_00518"; previous_transcript_id "GBI_00518-RC";
Scaffold2	maker	exon	20142736	20143052	.	-	.	gene_id "GBI_00518"; transcript_id "GBI_00518-RC"; Parent "GBI_00518-RC"; gene_name "GBI_00518"; previous_transcript_id "GBI_00518-RC";
Scaffold2	maker	exon	20143308	20143432	.	-	.	gene_id "GBI_00518"; transcript_id "GBI_00518-RC"; Parent "GBI_00518-RC"; gene_name "GBI_00518"; previous_transcript_id "GBI_00518-RC";
Scaffold2	maker	exon	20143872	20144242	.	-	.	gene_id "GBI_00518"; transcript_id "GBI_00518-RC"; Parent "GBI_00518-RC"; gene_name "GBI_00518"; previous_transcript_id "GBI_00518-RC";
Scaffold2	maker	exon	20174973	20175101	.	-	.	gene_id "GBI_00518"; transcript_id "GBI_00518-RC"; Parent "GBI_00518-RC"; gene_name "GBI_00518"; previous_transcript_id "GBI_00518-RC";
Scaffold2	maker	exon	20176154	20176366	.	-	.	gene_id "GBI_00518"; transcript_id "GBI_00518-RC"; Parent "GBI_00518-RC"; gene_name "GBI_00518"; previous_transcript_id "GBI_00518-RC";
Scaffold2	maker	exon	20177544	20177656	.	-	.	gene_id "GBI_00518"; transcript_id "GBI_00518-RC"; Parent "GBI_00518-RC"; gene_name "GBI_00518"; previous_transcript_id "GBI_00518-RC";
Scaffold2	maker	exon	20182036	20182206	.	-	.	gene_id "GBI_00518"; transcript_id "GBI_00518-RC"; Parent "GBI_00518-RC"; gene_name "GBI_00518"; previous_transcript_id "GBI_00518-RC";
Scaffold2	maker	exon	20185564	20185689	.	-	.	gene_id "GBI_00518"; transcript_id "GBI_00518-RC"; Parent "GBI_00518-RC"; gene_name "GBI_00518"; previous_transcript_id "GBI_00518-RC";
Scaffold2	maker	exon	20187837	20187926	.	-	.	gene_id "GBI_00518"; transcript_id "GBI_00518-RC"; Parent "GBI_00518-RC"; gene_name "GBI_00518"; previous_transcript_id "GBI_00518-RC";
Scaffold2	maker	exon	20188537	20189000	.	-	.	gene_id "GBI_00518"; transcript_id "GBI_00518-RC"; Parent "GBI_00518-RC"; gene_name "GBI_00518"; previous_transcript_id "GBI_00518-RC";
Scaffold2	AGAT	transcript	20125000	20189000	.	-	.	gene_id "GBI_00518"; transcript_id "GBI_00518-RD"; Parent "GBI_00518"; gene_name "GBI_00518";
Scaffold2	maker	exon	20125000	20127209	.	-	.	gene_id "GBI_00518"; transcript_id "GBI_00518-RD"; Parent "GBI_00518-RD"; gene_name "GBI_00518"; previous_transcript_id "GBI_00518-RD";
Scaffold2	maker	exon	20127500	20127613	.	-	.	gene_id "GBI_00518"; transcript_id "GBI_00518-RD"; Parent "GBI_00518-RD"; gene_name "GBI_00518"; previous_transcript_id "GBI_00518-RD";
Scaffold2	maker	exon	20131270	20131419	.	-	.	gene_id "GBI_00518"; transcript_id "GBI_00518-RD"; Parent "GBI_00518-RD"; gene_name "GBI_00518"; previous_transcript_id "GBI_00518-RD";
Scaffold2	maker	exon	20131506	20131652	.	-	.	gene_id "GBI_00518"; transcript_id "GBI_00518-RD"; Parent "GBI_00518-RD"; gene_name "GBI_00518"; previous_transcript_id "GBI_00518-RD";
Scaffold2	maker	exon	20134559	20134607	.	-	.	gene_id "GBI_00518"; transcript_id "GBI_00518-RD"; Parent "GBI_00518-RD"; gene_name "GBI_00518"; previous_transcript_id "GBI_00518-RD";
Scaffold2	maker	exon	20135233	20135487	.	-	.	gene_id "GBI_00518"; transcript_id "GBI_00518-RD"; Parent "GBI_00518-RD"; gene_name "GBI_00518"; previous_transcript_id "GBI_00518-RD";
Scaffold2	maker	exon	20136581	20136687	.	-	.	gene_id "GBI_00518"; transcript_id "GBI_00518-RD"; Parent "GBI_00518-RD"; gene_name "GBI_00518"; previous_transcript_id "GBI_00518-RD";
Scaffold2	maker	exon	20136873	20136986	.	-	.	gene_id "GBI_00518"; transcript_id "GBI_00518-RD"; Parent "GBI_00518-RD"; gene_name "GBI_00518"; previous_transcript_id "GBI_00518-RD";
Scaffold2	maker	exon	20139191	20139257	.	-	.	gene_id "GBI_00518"; transcript_id "GBI_00518-RD"; Parent "GBI_00518-RD"; gene_name "GBI_00518"; previous_transcript_id "GBI_00518-RD";
Scaffold2	maker	exon	20142736	20143052	.	-	.	gene_id "GBI_00518"; transcript_id "GBI_00518-RD"; Parent "GBI_00518-RD"; gene_name "GBI_00518"; previous_transcript_id "GBI_00518-RD";
Scaffold2	maker	exon	20143308	20143432	.	-	.	gene_id "GBI_00518"; transcript_id "GBI_00518-RD"; Parent "GBI_00518-RD"; gene_name "GBI_00518"; previous_transcript_id "GBI_00518-RD";
Scaffold2	maker	exon	20143872	20144242	.	-	.	gene_id "GBI_00518"; transcript_id "GBI_00518-RD"; Parent "GBI_00518-RD"; gene_name "GBI_00518"; previous_transcript_id "GBI_00518-RD";
Scaffold2	maker	exon	20174973	20175101	.	-	.	gene_id "GBI_00518"; transcript_id "GBI_00518-RD"; Parent "GBI_00518-RD"; gene_name "GBI_00518"; previous_transcript_id "GBI_00518-RD";
Scaffold2	maker	exon	20176154	20176366	.	-	.	gene_id "GBI_00518"; transcript_id "GBI_00518-RD"; Parent "GBI_00518-RD"; gene_name "GBI_00518"; previous_transcript_id "GBI_00518-RD";
Scaffold2	maker	exon	20177544	20177656	.	-	.	gene_id "GBI_00518"; transcript_id "GBI_00518-RD"; Parent "GBI_00518-RD"; gene_name "GBI_00518"; previous_transcript_id "GBI_00518-RD";
Scaffold2	maker	exon	20182036	20182206	.	-	.	gene_id "GBI_00518"; transcript_id "GBI_00518-RD"; Parent "GBI_00518-RD"; gene_name "GBI_00518"; previous_transcript_id "GBI_00518-RD";
Scaffold2	maker	exon	20185564	20185689	.	-	.	gene_id "GBI_00518"; transcript_id "GBI_00518-RD"; Parent "GBI_00518-RD"; gene_name "GBI_00518"; previous_transcript_id "GBI_00518-RD";
Scaffold2	maker	exon	20187837	20187926	.	-	.	gene_id "GBI_00518"; transcript_id "GBI_00518-RD"; Parent "GBI_00518-RD"; gene_name "GBI_00518"; previous_transcript_id "GBI_00518-RD";
Scaffold2	maker	exon	20188889	20189000	.	-	.	gene_id "GBI_00518"; transcript_id "GBI_00518-RD"; Parent "GBI_00518-RD"; gene_name "GBI_00518"; previous_transcript_id "GBI_00518-RD";
Scaffold2	AGAT	transcript	20125000	20189000	.	-	.	gene_id "GBI_00518"; transcript_id "GBI_00518-RE"; Parent "GBI_00518"; gene_name "GBI_00518";
Scaffold2	maker	exon	20125000	20127209	.	-	.	gene_id "GBI_00518"; transcript_id "GBI_00518-RE"; Parent "GBI_00518-RE"; gene_name "GBI_00518"; previous_transcript_id "GBI_00518-RE";
Scaffold2	maker	exon	20127500	20127613	.	-	.	gene_id "GBI_00518"; transcript_id "GBI_00518-RE"; Parent "GBI_00518-RE"; gene_name "GBI_00518"; previous_transcript_id "GBI_00518-RE";
Scaffold2	maker	exon	20131270	20131419	.	-	.	gene_id "GBI_00518"; transcript_id "GBI_00518-RE"; Parent "GBI_00518-RE"; gene_name "GBI_00518"; previous_transcript_id "GBI_00518-RE";
Scaffold2	maker	exon	20131506	20131652	.	-	.	gene_id "GBI_00518"; transcript_id "GBI_00518-RE"; Parent "GBI_00518-RE"; gene_name "GBI_00518"; previous_transcript_id "GBI_00518-RE";
Scaffold2	maker	exon	20134559	20134607	.	-	.	gene_id "GBI_00518"; transcript_id "GBI_00518-RE"; Parent "GBI_00518-RE"; gene_name "GBI_00518"; previous_transcript_id "GBI_00518-RE";
Scaffold2	maker	exon	20135233	20135487	.	-	.	gene_id "GBI_00518"; transcript_id "GBI_00518-RE"; Parent "GBI_00518-RE"; gene_name "GBI_00518"; previous_transcript_id "GBI_00518-RE";
Scaffold2	maker	exon	20136581	20136687	.	-	.	gene_id "GBI_00518"; transcript_id "GBI_00518-RE"; Parent "GBI_00518-RE"; gene_name "GBI_00518"; previous_transcript_id "GBI_00518-RE";
Scaffold2	maker	exon	20136873	20136986	.	-	.	gene_id "GBI_00518"; transcript_id "GBI_00518-RE"; Parent "GBI_00518-RE"; gene_name "GBI_00518"; previous_transcript_id "GBI_00518-RE";
Scaffold2	maker	exon	20139191	20139257	.	-	.	gene_id "GBI_00518"; transcript_id "GBI_00518-RE"; Parent "GBI_00518-RE"; gene_name "GBI_00518"; previous_transcript_id "GBI_00518-RE";
Scaffold2	maker	exon	20142736	20143052	.	-	.	gene_id "GBI_00518"; transcript_id "GBI_00518-RE"; Parent "GBI_00518-RE"; gene_name "GBI_00518"; previous_transcript_id "GBI_00518-RE";
Scaffold2	maker	exon	20143308	20143432	.	-	.	gene_id "GBI_00518"; transcript_id "GBI_00518-RE"; Parent "GBI_00518-RE"; gene_name "GBI_00518"; previous_transcript_id "GBI_00518-RE";
Scaffold2	maker	exon	20143872	20144242	.	-	.	gene_id "GBI_00518"; transcript_id "GBI_00518-RE"; Parent "GBI_00518-RE"; gene_name "GBI_00518"; previous_transcript_id "GBI_00518-RE";
Scaffold2	maker	exon	20174973	20175101	.	-	.	gene_id "GBI_00518"; transcript_id "GBI_00518-RE"; Parent "GBI_00518-RE"; gene_name "GBI_00518"; previous_transcript_id "GBI_00518-RE";
Scaffold2	maker	exon	20176154	20176366	.	-	.	gene_id "GBI_00518"; transcript_id "GBI_00518-RE"; Parent "GBI_00518-RE"; gene_name "GBI_00518"; previous_transcript_id "GBI_00518-RE";
Scaffold2	maker	exon	20177544	20177656	.	-	.	gene_id "GBI_00518"; transcript_id "GBI_00518-RE"; Parent "GBI_00518-RE"; gene_name "GBI_00518"; previous_transcript_id "GBI_00518-RE";
Scaffold2	maker	exon	20182036	20182206	.	-	.	gene_id "GBI_00518"; transcript_id "GBI_00518-RE"; Parent "GBI_00518-RE"; gene_name "GBI_00518"; previous_transcript_id "GBI_00518-RE";
Scaffold2	maker	exon	20185564	20185689	.	-	.	gene_id "GBI_00518"; transcript_id "GBI_00518-RE"; Parent "GBI_00518-RE"; gene_name "GBI_00518"; previous_transcript_id "GBI_00518-RE";
Scaffold2	maker	exon	20187837	20187926	.	-	.	gene_id "GBI_00518"; transcript_id "GBI_00518-RE"; Parent "GBI_00518-RE"; gene_name "GBI_00518"; previous_transcript_id "GBI_00518-RE";
Scaffold2	maker	exon	20188537	20188751	.	-	.	gene_id "GBI_00518"; transcript_id "GBI_00518-RE"; Parent "GBI_00518-RE"; gene_name "GBI_00518"; previous_transcript_id "GBI_00518-RE";
Scaffold2	maker	exon	20188889	20189000	.	-	.	gene_id "GBI_00518"; transcript_id "GBI_00518-RE"; Parent "GBI_00518-RE"; gene_name "GBI_00518"; previous_transcript_id "GBI_00518-RE";
Scaffold2	StringTie	transcript	20131523	20189471	.	-	.	gene_id "GBI_00518"; transcript_id "GBI_00518.10"; gene_name "GBI_00518"; oId "STRG.781.1"; cmp_ref "GBI_00518-RC"; class_code "j"; tss_id "TSS12682";
Scaffold2	StringTie	exon	20131523	20131652	.	-	.	gene_id "GBI_00518"; transcript_id "GBI_00518.10"; exon_number "1";
Scaffold2	StringTie	exon	20135233	20135487	.	-	.	gene_id "GBI_00518"; transcript_id "GBI_00518.10"; exon_number "2";
Scaffold2	StringTie	exon	20136581	20136687	.	-	.	gene_id "GBI_00518"; transcript_id "GBI_00518.10"; exon_number "3";
Scaffold2	StringTie	exon	20136873	20136986	.	-	.	gene_id "GBI_00518"; transcript_id "GBI_00518.10"; exon_number "4";
Scaffold2	StringTie	exon	20139191	20139257	.	-	.	gene_id "GBI_00518"; transcript_id "GBI_00518.10"; exon_number "5";
Scaffold2	StringTie	exon	20142736	20143052	.	-	.	gene_id "GBI_00518"; transcript_id "GBI_00518.10"; exon_number "6";
Scaffold2	StringTie	exon	20143308	20143432	.	-	.	gene_id "GBI_00518"; transcript_id "GBI_00518.10"; exon_number "7";
Scaffold2	StringTie	exon	20143872	20144242	.	-	.	gene_id "GBI_00518"; transcript_id "GBI_00518.10"; exon_number "8";
Scaffold2	StringTie	exon	20146303	20146524	.	-	.	gene_id "GBI_00518"; transcript_id "GBI_00518.10"; exon_number "9";
Scaffold2	StringTie	exon	20174973	20175101	.	-	.	gene_id "GBI_00518"; transcript_id "GBI_00518.10"; exon_number "10";
Scaffold2	StringTie	exon	20176154	20176366	.	-	.	gene_id "GBI_00518"; transcript_id "GBI_00518.10"; exon_number "11";
Scaffold2	StringTie	exon	20177544	20177656	.	-	.	gene_id "GBI_00518"; transcript_id "GBI_00518.10"; exon_number "12";
Scaffold2	StringTie	exon	20182036	20185095	.	-	.	gene_id "GBI_00518"; transcript_id "GBI_00518.10"; exon_number "13";
Scaffold2	StringTie	exon	20185564	20185689	.	-	.	gene_id "GBI_00518"; transcript_id "GBI_00518.10"; exon_number "14";
Scaffold2	StringTie	exon	20187837	20187926	.	-	.	gene_id "GBI_00518"; transcript_id "GBI_00518.10"; exon_number "15";
Scaffold2	StringTie	exon	20188537	20189471	.	-	.	gene_id "GBI_00518"; transcript_id "GBI_00518.10"; exon_number "16";
Scaffold2	StringTie	transcript	20136485	20189471	.	-	.	gene_id "GBI_00518"; transcript_id "GBI_00518.11"; gene_name "GBI_00518"; oId "STRG.781.2"; cmp_ref "GBI_00518-RC"; class_code "j"; tss_id "TSS12682";
Scaffold2	StringTie	exon	20136485	20136687	.	-	.	gene_id "GBI_00518"; transcript_id "GBI_00518.11"; exon_number "1";
Scaffold2	StringTie	exon	20136873	20136986	.	-	.	gene_id "GBI_00518"; transcript_id "GBI_00518.11"; exon_number "2";
Scaffold2	StringTie	exon	20139191	20139254	.	-	.	gene_id "GBI_00518"; transcript_id "GBI_00518.11"; exon_number "3";
Scaffold2	StringTie	exon	20142736	20143052	.	-	.	gene_id "GBI_00518"; transcript_id "GBI_00518.11"; exon_number "4";
Scaffold2	StringTie	exon	20143308	20143432	.	-	.	gene_id "GBI_00518"; transcript_id "GBI_00518.11"; exon_number "5";
Scaffold2	StringTie	exon	20143872	20144242	.	-	.	gene_id "GBI_00518"; transcript_id "GBI_00518.11"; exon_number "6";
Scaffold2	StringTie	exon	20154099	20154233	.	-	.	gene_id "GBI_00518"; transcript_id "GBI_00518.11"; exon_number "7";
Scaffold2	StringTie	exon	20174973	20175101	.	-	.	gene_id "GBI_00518"; transcript_id "GBI_00518.11"; exon_number "8";
Scaffold2	StringTie	exon	20176154	20176366	.	-	.	gene_id "GBI_00518"; transcript_id "GBI_00518.11"; exon_number "9";
Scaffold2	StringTie	exon	20177544	20177656	.	-	.	gene_id "GBI_00518"; transcript_id "GBI_00518.11"; exon_number "10";
Scaffold2	StringTie	exon	20182036	20185095	.	-	.	gene_id "GBI_00518"; transcript_id "GBI_00518.11"; exon_number "11";
Scaffold2	StringTie	exon	20185564	20185689	.	-	.	gene_id "GBI_00518"; transcript_id "GBI_00518.11"; exon_number "12";
Scaffold2	StringTie	exon	20187837	20187926	.	-	.	gene_id "GBI_00518"; transcript_id "GBI_00518.11"; exon_number "13";
Scaffold2	StringTie	exon	20188537	20189471	.	-	.	gene_id "GBI_00518"; transcript_id "GBI_00518.11"; exon_number "14";
Scaffold2	StringTie	transcript	20142341	20189471	.	-	.	gene_id "GBI_00518"; transcript_id "GBI_00518.12"; gene_name "GBI_00518"; oId "STRG.781.3"; cmp_ref "GBI_00518-RC"; class_code "j"; tss_id "TSS12682";
Scaffold2	StringTie	exon	20142341	20143052	.	-	.	gene_id "GBI_00518"; transcript_id "GBI_00518.12"; exon_number "1";
Scaffold2	StringTie	exon	20143308	20143432	.	-	.	gene_id "GBI_00518"; transcript_id "GBI_00518.12"; exon_number "2";
Scaffold2	StringTie	exon	20143872	20144242	.	-	.	gene_id "GBI_00518"; transcript_id "GBI_00518.12"; exon_number "3";
Scaffold2	StringTie	exon	20174973	20175141	.	-	.	gene_id "GBI_00518"; transcript_id "GBI_00518.12"; exon_number "4";
Scaffold2	StringTie	exon	20176154	20176366	.	-	.	gene_id "GBI_00518"; transcript_id "GBI_00518.12"; exon_number "5";
Scaffold2	StringTie	exon	20177544	20177656	.	-	.	gene_id "GBI_00518"; transcript_id "GBI_00518.12"; exon_number "6";
Scaffold2	StringTie	exon	20182036	20182206	.	-	.	gene_id "GBI_00518"; transcript_id "GBI_00518.12"; exon_number "7";
Scaffold2	StringTie	exon	20185564	20185689	.	-	.	gene_id "GBI_00518"; transcript_id "GBI_00518.12"; exon_number "8";
Scaffold2	StringTie	exon	20187837	20187926	.	-	.	gene_id "GBI_00518"; transcript_id "GBI_00518.12"; exon_number "9";
Scaffold2	StringTie	exon	20188537	20189471	.	-	.	gene_id "GBI_00518"; transcript_id "GBI_00518.12"; exon_number "10";
Scaffold2	StringTie	transcript	20145175	20189471	.	-	.	gene_id "GBI_00518"; transcript_id "GBI_00518.13"; gene_name "GBI_00518"; oId "STRG.781.4"; cmp_ref "GBI_00518-RB"; class_code "j"; tss_id "TSS12682";
Scaffold2	StringTie	exon	20145175	20146524	.	-	.	gene_id "GBI_00518"; transcript_id "GBI_00518.13"; exon_number "1";
Scaffold2	StringTie	exon	20174973	20175141	.	-	.	gene_id "GBI_00518"; transcript_id "GBI_00518.13"; exon_number "2";
Scaffold2	StringTie	exon	20176154	20176366	.	-	.	gene_id "GBI_00518"; transcript_id "GBI_00518.13"; exon_number "3";
Scaffold2	StringTie	exon	20177544	20177656	.	-	.	gene_id "GBI_00518"; transcript_id "GBI_00518.13"; exon_number "4";
Scaffold2	StringTie	exon	20182036	20182206	.	-	.	gene_id "GBI_00518"; transcript_id "GBI_00518.13"; exon_number "5";
Scaffold2	StringTie	exon	20185564	20185689	.	-	.	gene_id "GBI_00518"; transcript_id "GBI_00518.13"; exon_number "6";
Scaffold2	StringTie	exon	20187837	20187926	.	-	.	gene_id "GBI_00518"; transcript_id "GBI_00518.13"; exon_number "7";
Scaffold2	StringTie	exon	20188889	20189471	.	-	.	gene_id "GBI_00518"; transcript_id "GBI_00518.13"; exon_number "8";
Scaffold2	StringTie	transcript	20174662	20189471	.	-	.	gene_id "GBI_00518"; transcript_id "GBI_00518.14"; gene_name "GBI_00518"; oId "STRG.781.5"; cmp_ref "GBI_00518-RB"; class_code "j"; tss_id "TSS12682";
Scaffold2	StringTie	exon	20174662	20175101	.	-	.	gene_id "GBI_00518"; transcript_id "GBI_00518.14"; exon_number "1";
Scaffold2	StringTie	exon	20176154	20176366	.	-	.	gene_id "GBI_00518"; transcript_id "GBI_00518.14"; exon_number "2";
Scaffold2	StringTie	exon	20177544	20177656	.	-	.	gene_id "GBI_00518"; transcript_id "GBI_00518.14"; exon_number "3";
Scaffold2	StringTie	exon	20182036	20185095	.	-	.	gene_id "GBI_00518"; transcript_id "GBI_00518.14"; exon_number "4";
Scaffold2	StringTie	exon	20185564	20185689	.	-	.	gene_id "GBI_00518"; transcript_id "GBI_00518.14"; exon_number "5";
Scaffold2	StringTie	exon	20187837	20187926	.	-	.	gene_id "GBI_00518"; transcript_id "GBI_00518.14"; exon_number "6";
Scaffold2	StringTie	exon	20188889	20189471	.	-	.	gene_id "GBI_00518"; transcript_id "GBI_00518.14"; exon_number "7";
Scaffold2	maker	CDS	20127087	20127209	.	-	0	gene_id "GBI_00518"; transcript_id "GBI_00518-RB"; Parent "GBI_00518-RB"; gene_name "GBI_00518"; previous_transcript_id "GBI_00518-RB";
Scaffold2	maker	CDS	20127500	20127613	.	-	0	gene_id "GBI_00518"; transcript_id "GBI_00518-RB"; Parent "GBI_00518-RB"; gene_name "GBI_00518"; previous_transcript_id "GBI_00518-RB";
Scaffold2	maker	CDS	20131270	20131414	.	-	1	gene_id "GBI_00518"; transcript_id "GBI_00518-RB"; Parent "GBI_00518-RB"; gene_name "GBI_00518"; previous_transcript_id "GBI_00518-RB";
Scaffold2	maker	CDS	20131506	20131652	.	-	1	gene_id "GBI_00518"; transcript_id "GBI_00518-RB"; Parent "GBI_00518-RB"; gene_name "GBI_00518"; previous_transcript_id "GBI_00518-RB";
Scaffold2	maker	CDS	20135233	20135487	.	-	1	gene_id "GBI_00518"; transcript_id "GBI_00518-RB"; Parent "GBI_00518-RB"; gene_name "GBI_00518"; previous_transcript_id "GBI_00518-RB";
Scaffold2	maker	CDS	20136581	20136687	.	-	0	gene_id "GBI_00518"; transcript_id "GBI_00518-RB"; Parent "GBI_00518-RB"; gene_name "GBI_00518"; previous_transcript_id "GBI_00518-RB";
Scaffold2	maker	CDS	20136873	20136986	.	-	0	gene_id "GBI_00518"; transcript_id "GBI_00518-RB"; Parent "GBI_00518-RB"; gene_name "GBI_00518"; previous_transcript_id "GBI_00518-RB";
Scaffold2	maker	CDS	20139191	20139257	.	-	1	gene_id "GBI_00518"; transcript_id "GBI_00518-RB"; Parent "GBI_00518-RB"; gene_name "GBI_00518"; previous_transcript_id "GBI_00518-RB";
Scaffold2	maker	CDS	20142736	20143052	.	-	0	gene_id "GBI_00518"; transcript_id "GBI_00518-RB"; Parent "GBI_00518-RB"; gene_name "GBI_00518"; previous_transcript_id "GBI_00518-RB";
Scaffold2	maker	CDS	20143308	20143432	.	-	2	gene_id "GBI_00518"; transcript_id "GBI_00518-RB"; Parent "GBI_00518-RB"; gene_name "GBI_00518"; previous_transcript_id "GBI_00518-RB";
Scaffold2	maker	CDS	20143872	20144242	.	-	1	gene_id "GBI_00518"; transcript_id "GBI_00518-RB"; Parent "GBI_00518-RB"; gene_name "GBI_00518"; previous_transcript_id "GBI_00518-RB";
Scaffold2	maker	CDS	20174973	20175101	.	-	1	gene_id "GBI_00518"; transcript_id "GBI_00518-RB"; Parent "GBI_00518-RB"; gene_name "GBI_00518"; previous_transcript_id "GBI_00518-RB";
Scaffold2	maker	CDS	20176154	20176366	.	-	1	gene_id "GBI_00518"; transcript_id "GBI_00518-RB"; Parent "GBI_00518-RB"; gene_name "GBI_00518"; previous_transcript_id "GBI_00518-RB";
Scaffold2	maker	CDS	20177544	20177656	.	-	0	gene_id "GBI_00518"; transcript_id "GBI_00518-RB"; Parent "GBI_00518-RB"; gene_name "GBI_00518"; previous_transcript_id "GBI_00518-RB";
Scaffold2	maker	CDS	20182036	20182206	.	-	0	gene_id "GBI_00518"; transcript_id "GBI_00518-RB"; Parent "GBI_00518-RB"; gene_name "GBI_00518"; previous_transcript_id "GBI_00518-RB";
Scaffold2	maker	CDS	20185564	20185689	.	-	0	gene_id "GBI_00518"; transcript_id "GBI_00518-RB"; Parent "GBI_00518-RB"; gene_name "GBI_00518"; previous_transcript_id "GBI_00518-RB";
Scaffold2	maker	CDS	20187837	20187926	.	-	0	gene_id "GBI_00518"; transcript_id "GBI_00518-RB"; Parent "GBI_00518-RB"; gene_name "GBI_00518"; previous_transcript_id "GBI_00518-RB";
Scaffold2	maker	CDS	20188537	20188548	.	-	0	gene_id "GBI_00518"; transcript_id "GBI_00518-RB"; Parent "GBI_00518-RB"; gene_name "GBI_00518"; previous_transcript_id "GBI_00518-RB";
Scaffold2	AGAT	five_prime_UTR	20188549	20188751	.	-	.	gene_id "GBI_00518"; transcript_id "GBI_00518-RB"; Parent "GBI_00518-RB"; gene_name "GBI_00518"; previous_transcript_id "GBI_00518-RB";
Scaffold2	AGAT	five_prime_UTR	20188889	20189000	.	-	.	gene_id "GBI_00518"; transcript_id "GBI_00518-RB"; Parent "GBI_00518-RB"; gene_name "GBI_00518"; previous_transcript_id "GBI_00518-RB";
Scaffold2	AGAT	three_prime_UTR	20125000	20127086	.	-	.	gene_id "GBI_00518"; transcript_id "GBI_00518-RB"; Parent "GBI_00518-RB"; gene_name "GBI_00518"; previous_transcript_id "GBI_00518-RB";
Scaffold2	maker	CDS	20127087	20127209	.	-	0	gene_id "GBI_00518"; transcript_id "GBI_00518-RC"; Parent "GBI_00518-RC"; gene_name "GBI_00518"; previous_transcript_id "GBI_00518-RC";
Scaffold2	maker	CDS	20127500	20127613	.	-	0	gene_id "GBI_00518"; transcript_id "GBI_00518-RC"; Parent "GBI_00518-RC"; gene_name "GBI_00518"; previous_transcript_id "GBI_00518-RC";
Scaffold2	maker	CDS	20131270	20131419	.	-	0	gene_id "GBI_00518"; transcript_id "GBI_00518-RC"; Parent "GBI_00518-RC"; gene_name "GBI_00518"; previous_transcript_id "GBI_00518-RC";
Scaffold2	maker	CDS	20131506	20131652	.	-	0	gene_id "GBI_00518"; transcript_id "GBI_00518-RC"; Parent "GBI_00518-RC"; gene_name "GBI_00518"; previous_transcript_id "GBI_00518-RC";
Scaffold2	maker	CDS	20134559	20134607	.	-	1	gene_id "GBI_00518"; transcript_id "GBI_00518-RC"; Parent "GBI_00518-RC"; gene_name "GBI_00518"; previous_transcript_id "GBI_00518-RC";
Scaffold2	maker	CDS	20135233	20135487	.	-	1	gene_id "GBI_00518"; transcript_id "GBI_00518-RC"; Parent "GBI_00518-RC"; gene_name "GBI_00518"; previous_transcript_id "GBI_00518-RC";
Scaffold2	maker	CDS	20136581	20136687	.	-	0	gene_id "GBI_00518"; transcript_id "GBI_00518-RC"; Parent "GBI_00518-RC"; gene_name "GBI_00518"; previous_transcript_id "GBI_00518-RC";
Scaffold2	maker	CDS	20136873	20136986	.	-	0	gene_id "GBI_00518"; transcript_id "GBI_00518-RC"; Parent "GBI_00518-RC"; gene_name "GBI_00518"; previous_transcript_id "GBI_00518-RC";
Scaffold2	maker	CDS	20139191	20139257	.	-	1	gene_id "GBI_00518"; transcript_id "GBI_00518-RC"; Parent "GBI_00518-RC"; gene_name "GBI_00518"; previous_transcript_id "GBI_00518-RC";
Scaffold2	maker	CDS	20142736	20143052	.	-	0	gene_id "GBI_00518"; transcript_id "GBI_00518-RC"; Parent "GBI_00518-RC"; gene_name "GBI_00518"; previous_transcript_id "GBI_00518-RC";
Scaffold2	maker	CDS	20143308	20143432	.	-	2	gene_id "GBI_00518"; transcript_id "GBI_00518-RC"; Parent "GBI_00518-RC"; gene_name "GBI_00518"; previous_transcript_id "GBI_00518-RC";
Scaffold2	maker	CDS	20143872	20144242	.	-	1	gene_id "GBI_00518"; transcript_id "GBI_00518-RC"; Parent "GBI_00518-RC"; gene_name "GBI_00518"; previous_transcript_id "GBI_00518-RC";
Scaffold2	maker	CDS	20174973	20175101	.	-	1	gene_id "GBI_00518"; transcript_id "GBI_00518-RC"; Parent "GBI_00518-RC"; gene_name "GBI_00518"; previous_transcript_id "GBI_00518-RC";
Scaffold2	maker	CDS	20176154	20176366	.	-	1	gene_id "GBI_00518"; transcript_id "GBI_00518-RC"; Parent "GBI_00518-RC"; gene_name "GBI_00518"; previous_transcript_id "GBI_00518-RC";
Scaffold2	maker	CDS	20177544	20177656	.	-	0	gene_id "GBI_00518"; transcript_id "GBI_00518-RC"; Parent "GBI_00518-RC"; gene_name "GBI_00518"; previous_transcript_id "GBI_00518-RC";
Scaffold2	maker	CDS	20182036	20182206	.	-	0	gene_id "GBI_00518"; transcript_id "GBI_00518-RC"; Parent "GBI_00518-RC"; gene_name "GBI_00518"; previous_transcript_id "GBI_00518-RC";
Scaffold2	maker	CDS	20185564	20185689	.	-	0	gene_id "GBI_00518"; transcript_id "GBI_00518-RC"; Parent "GBI_00518-RC"; gene_name "GBI_00518"; previous_transcript_id "GBI_00518-RC";
Scaffold2	maker	CDS	20187837	20187926	.	-	0	gene_id "GBI_00518"; transcript_id "GBI_00518-RC"; Parent "GBI_00518-RC"; gene_name "GBI_00518"; previous_transcript_id "GBI_00518-RC";
Scaffold2	maker	CDS	20188537	20188548	.	-	0	gene_id "GBI_00518"; transcript_id "GBI_00518-RC"; Parent "GBI_00518-RC"; gene_name "GBI_00518"; previous_transcript_id "GBI_00518-RC";
Scaffold2	AGAT	five_prime_UTR	20188549	20189000	.	-	.	gene_id "GBI_00518"; transcript_id "GBI_00518-RC"; Parent "GBI_00518-RC"; gene_name "GBI_00518"; previous_transcript_id "GBI_00518-RC";
Scaffold2	AGAT	three_prime_UTR	20125000	20127086	.	-	.	gene_id "GBI_00518"; transcript_id "GBI_00518-RC"; Parent "GBI_00518-RC"; gene_name "GBI_00518"; previous_transcript_id "GBI_00518-RC";
Scaffold2	maker	CDS	20127087	20127209	.	-	0	gene_id "GBI_00518"; transcript_id "GBI_00518-RD"; Parent "GBI_00518-RD"; gene_name "GBI_00518"; previous_transcript_id "GBI_00518-RD";
Scaffold2	maker	CDS	20127500	20127613	.	-	0	gene_id "GBI_00518"; transcript_id "GBI_00518-RD"; Parent "GBI_00518-RD"; gene_name "GBI_00518"; previous_transcript_id "GBI_00518-RD";
Scaffold2	maker	CDS	20131270	20131419	.	-	0	gene_id "GBI_00518"; transcript_id "GBI_00518-RD"; Parent "GBI_00518-RD"; gene_name "GBI_00518"; previous_transcript_id "GBI_00518-RD";
Scaffold2	maker	CDS	20131506	20131652	.	-	0	gene_id "GBI_00518"; transcript_id "GBI_00518-RD"; Parent "GBI_00518-RD"; gene_name "GBI_00518"; previous_transcript_id "GBI_00518-RD";
Scaffold2	maker	CDS	20134559	20134607	.	-	1	gene_id "GBI_00518"; transcript_id "GBI_00518-RD"; Parent "GBI_00518-RD"; gene_name "GBI_00518"; previous_transcript_id "GBI_00518-RD";
Scaffold2	maker	CDS	20135233	20135487	.	-	1	gene_id "GBI_00518"; transcript_id "GBI_00518-RD"; Parent "GBI_00518-RD"; gene_name "GBI_00518"; previous_transcript_id "GBI_00518-RD";
Scaffold2	maker	CDS	20136581	20136687	.	-	0	gene_id "GBI_00518"; transcript_id "GBI_00518-RD"; Parent "GBI_00518-RD"; gene_name "GBI_00518"; previous_transcript_id "GBI_00518-RD";
Scaffold2	maker	CDS	20136873	20136986	.	-	0	gene_id "GBI_00518"; transcript_id "GBI_00518-RD"; Parent "GBI_00518-RD"; gene_name "GBI_00518"; previous_transcript_id "GBI_00518-RD";
Scaffold2	maker	CDS	20139191	20139257	.	-	1	gene_id "GBI_00518"; transcript_id "GBI_00518-RD"; Parent "GBI_00518-RD"; gene_name "GBI_00518"; previous_transcript_id "GBI_00518-RD";
Scaffold2	maker	CDS	20142736	20143052	.	-	0	gene_id "GBI_00518"; transcript_id "GBI_00518-RD"; Parent "GBI_00518-RD"; gene_name "GBI_00518"; previous_transcript_id "GBI_00518-RD";
Scaffold2	maker	CDS	20143308	20143432	.	-	2	gene_id "GBI_00518"; transcript_id "GBI_00518-RD"; Parent "GBI_00518-RD"; gene_name "GBI_00518"; previous_transcript_id "GBI_00518-RD";
Scaffold2	maker	CDS	20143872	20144242	.	-	1	gene_id "GBI_00518"; transcript_id "GBI_00518-RD"; Parent "GBI_00518-RD"; gene_name "GBI_00518"; previous_transcript_id "GBI_00518-RD";
Scaffold2	maker	CDS	20174973	20175101	.	-	1	gene_id "GBI_00518"; transcript_id "GBI_00518-RD"; Parent "GBI_00518-RD"; gene_name "GBI_00518"; previous_transcript_id "GBI_00518-RD";
Scaffold2	maker	CDS	20176154	20176366	.	-	1	gene_id "GBI_00518"; transcript_id "GBI_00518-RD"; Parent "GBI_00518-RD"; gene_name "GBI_00518"; previous_transcript_id "GBI_00518-RD";
Scaffold2	maker	CDS	20177544	20177656	.	-	0	gene_id "GBI_00518"; transcript_id "GBI_00518-RD"; Parent "GBI_00518-RD"; gene_name "GBI_00518"; previous_transcript_id "GBI_00518-RD";
Scaffold2	maker	CDS	20182036	20182206	.	-	0	gene_id "GBI_00518"; transcript_id "GBI_00518-RD"; Parent "GBI_00518-RD"; gene_name "GBI_00518"; previous_transcript_id "GBI_00518-RD";
Scaffold2	maker	CDS	20185564	20185689	.	-	0	gene_id "GBI_00518"; transcript_id "GBI_00518-RD"; Parent "GBI_00518-RD"; gene_name "GBI_00518"; previous_transcript_id "GBI_00518-RD";
Scaffold2	maker	CDS	20187837	20187926	.	-	0	gene_id "GBI_00518"; transcript_id "GBI_00518-RD"; Parent "GBI_00518-RD"; gene_name "GBI_00518"; previous_transcript_id "GBI_00518-RD";
Scaffold2	maker	CDS	20188889	20188912	.	-	0	gene_id "GBI_00518"; transcript_id "GBI_00518-RD"; Parent "GBI_00518-RD"; gene_name "GBI_00518"; previous_transcript_id "GBI_00518-RD";
Scaffold2	AGAT	five_prime_UTR	20188913	20189000	.	-	.	gene_id "GBI_00518"; transcript_id "GBI_00518-RD"; Parent "GBI_00518-RD"; gene_name "GBI_00518"; previous_transcript_id "GBI_00518-RD";
Scaffold2	AGAT	three_prime_UTR	20125000	20127086	.	-	.	gene_id "GBI_00518"; transcript_id "GBI_00518-RD"; Parent "GBI_00518-RD"; gene_name "GBI_00518"; previous_transcript_id "GBI_00518-RD";
Scaffold2	maker	CDS	20127087	20127209	.	-	0	gene_id "GBI_00518"; transcript_id "GBI_00518-RE"; Parent "GBI_00518-RE"; gene_name "GBI_00518"; previous_transcript_id "GBI_00518-RE";
Scaffold2	maker	CDS	20127500	20127613	.	-	0	gene_id "GBI_00518"; transcript_id "GBI_00518-RE"; Parent "GBI_00518-RE"; gene_name "GBI_00518"; previous_transcript_id "GBI_00518-RE";
Scaffold2	maker	CDS	20131270	20131419	.	-	0	gene_id "GBI_00518"; transcript_id "GBI_00518-RE"; Parent "GBI_00518-RE"; gene_name "GBI_00518"; previous_transcript_id "GBI_00518-RE";
Scaffold2	maker	CDS	20131506	20131652	.	-	0	gene_id "GBI_00518"; transcript_id "GBI_00518-RE"; Parent "GBI_00518-RE"; gene_name "GBI_00518"; previous_transcript_id "GBI_00518-RE";
Scaffold2	maker	CDS	20134559	20134607	.	-	1	gene_id "GBI_00518"; transcript_id "GBI_00518-RE"; Parent "GBI_00518-RE"; gene_name "GBI_00518"; previous_transcript_id "GBI_00518-RE";
Scaffold2	maker	CDS	20135233	20135487	.	-	1	gene_id "GBI_00518"; transcript_id "GBI_00518-RE"; Parent "GBI_00518-RE"; gene_name "GBI_00518"; previous_transcript_id "GBI_00518-RE";
Scaffold2	maker	CDS	20136581	20136687	.	-	0	gene_id "GBI_00518"; transcript_id "GBI_00518-RE"; Parent "GBI_00518-RE"; gene_name "GBI_00518"; previous_transcript_id "GBI_00518-RE";
Scaffold2	maker	CDS	20136873	20136986	.	-	0	gene_id "GBI_00518"; transcript_id "GBI_00518-RE"; Parent "GBI_00518-RE"; gene_name "GBI_00518"; previous_transcript_id "GBI_00518-RE";
Scaffold2	maker	CDS	20139191	20139257	.	-	1	gene_id "GBI_00518"; transcript_id "GBI_00518-RE"; Parent "GBI_00518-RE"; gene_name "GBI_00518"; previous_transcript_id "GBI_00518-RE";
Scaffold2	maker	CDS	20142736	20143052	.	-	0	gene_id "GBI_00518"; transcript_id "GBI_00518-RE"; Parent "GBI_00518-RE"; gene_name "GBI_00518"; previous_transcript_id "GBI_00518-RE";
Scaffold2	maker	CDS	20143308	20143432	.	-	2	gene_id "GBI_00518"; transcript_id "GBI_00518-RE"; Parent "GBI_00518-RE"; gene_name "GBI_00518"; previous_transcript_id "GBI_00518-RE";
Scaffold2	maker	CDS	20143872	20144242	.	-	1	gene_id "GBI_00518"; transcript_id "GBI_00518-RE"; Parent "GBI_00518-RE"; gene_name "GBI_00518"; previous_transcript_id "GBI_00518-RE";
Scaffold2	maker	CDS	20174973	20175101	.	-	1	gene_id "GBI_00518"; transcript_id "GBI_00518-RE"; Parent "GBI_00518-RE"; gene_name "GBI_00518"; previous_transcript_id "GBI_00518-RE";
Scaffold2	maker	CDS	20176154	20176366	.	-	1	gene_id "GBI_00518"; transcript_id "GBI_00518-RE"; Parent "GBI_00518-RE"; gene_name "GBI_00518"; previous_transcript_id "GBI_00518-RE";
Scaffold2	maker	CDS	20177544	20177656	.	-	0	gene_id "GBI_00518"; transcript_id "GBI_00518-RE"; Parent "GBI_00518-RE"; gene_name "GBI_00518"; previous_transcript_id "GBI_00518-RE";
Scaffold2	maker	CDS	20182036	20182206	.	-	0	gene_id "GBI_00518"; transcript_id "GBI_00518-RE"; Parent "GBI_00518-RE"; gene_name "GBI_00518"; previous_transcript_id "GBI_00518-RE";
Scaffold2	maker	CDS	20185564	20185689	.	-	0	gene_id "GBI_00518"; transcript_id "GBI_00518-RE"; Parent "GBI_00518-RE"; gene_name "GBI_00518"; previous_transcript_id "GBI_00518-RE";
Scaffold2	maker	CDS	20187837	20187926	.	-	0	gene_id "GBI_00518"; transcript_id "GBI_00518-RE"; Parent "GBI_00518-RE"; gene_name "GBI_00518"; previous_transcript_id "GBI_00518-RE";
Scaffold2	maker	CDS	20188537	20188548	.	-	0	gene_id "GBI_00518"; transcript_id "GBI_00518-RE"; Parent "GBI_00518-RE"; gene_name "GBI_00518"; previous_transcript_id "GBI_00518-RE";
Scaffold2	AGAT	five_prime_UTR	20188549	20188751	.	-	.	gene_id "GBI_00518"; transcript_id "GBI_00518-RE"; Parent "GBI_00518-RE"; gene_name "GBI_00518"; previous_transcript_id "GBI_00518-RE";
Scaffold2	AGAT	five_prime_UTR	20188889	20189000	.	-	.	gene_id "GBI_00518"; transcript_id "GBI_00518-RE"; Parent "GBI_00518-RE"; gene_name "GBI_00518"; previous_transcript_id "GBI_00518-RE";
Scaffold2	AGAT	three_prime_UTR	20125000	20127086	.	-	.	gene_id "GBI_00518"; transcript_id "GBI_00518-RE"; Parent "GBI_00518-RE"; gene_name "GBI_00518"; previous_transcript_id "GBI_00518-RE";
Scaffold2	AGAT	gene	20189816	20220194	.	-	.	gene_id "GBI_00519"; gene_name "GBI_00519";
Scaffold2	StringTie	transcript	20189816	20220149	.	-	.	gene_id "GBI_00519"; transcript_id "GBI_00519.1"; gene_name "GBI_00519"; oId "STRG.782.2"; cmp_ref "GBI_00519-RC"; class_code "j"; tss_id "TSS12683";
Scaffold2	StringTie	exon	20189816	20193388	.	-	.	gene_id "GBI_00519"; transcript_id "GBI_00519.1"; exon_number "1";
Scaffold2	StringTie	exon	20207210	20207269	.	-	.	gene_id "GBI_00519"; transcript_id "GBI_00519.1"; exon_number "2";
Scaffold2	StringTie	exon	20208672	20208857	.	-	.	gene_id "GBI_00519"; transcript_id "GBI_00519.1"; exon_number "3";
Scaffold2	StringTie	exon	20210625	20210795	.	-	.	gene_id "GBI_00519"; transcript_id "GBI_00519.1"; exon_number "4";
Scaffold2	StringTie	exon	20214089	20214232	.	-	.	gene_id "GBI_00519"; transcript_id "GBI_00519.1"; exon_number "5";
Scaffold2	StringTie	exon	20219328	20219460	.	-	.	gene_id "GBI_00519"; transcript_id "GBI_00519.1"; exon_number "6";
Scaffold2	StringTie	exon	20219574	20220149	.	-	.	gene_id "GBI_00519"; transcript_id "GBI_00519.1"; exon_number "7";
Scaffold2	StringTie	transcript	20189816	20220149	.	-	.	gene_id "GBI_00519"; transcript_id "GBI_00519.2"; gene_name "GBI_00519"; oId "STRG.782.1"; cmp_ref "GBI_00519-RA"; class_code "j"; tss_id "TSS12683";
Scaffold2	StringTie	exon	20189816	20193388	.	-	.	gene_id "GBI_00519"; transcript_id "GBI_00519.2"; exon_number "1";
Scaffold2	StringTie	exon	20208672	20208857	.	-	.	gene_id "GBI_00519"; transcript_id "GBI_00519.2"; exon_number "2";
Scaffold2	StringTie	exon	20210625	20210795	.	-	.	gene_id "GBI_00519"; transcript_id "GBI_00519.2"; exon_number "3";
Scaffold2	StringTie	exon	20214089	20214232	.	-	.	gene_id "GBI_00519"; transcript_id "GBI_00519.2"; exon_number "4";
Scaffold2	StringTie	exon	20219328	20219460	.	-	.	gene_id "GBI_00519"; transcript_id "GBI_00519.2"; exon_number "5";
Scaffold2	StringTie	exon	20219574	20219885	.	-	.	gene_id "GBI_00519"; transcript_id "GBI_00519.2"; exon_number "6";
Scaffold2	StringTie	exon	20220000	20220149	.	-	.	gene_id "GBI_00519"; transcript_id "GBI_00519.2"; exon_number "7";
Scaffold2	AGAT	transcript	20189823	20220194	.	-	.	gene_id "GBI_00519"; transcript_id "GBI_00519-RA"; Parent "GBI_00519"; gene_name "GBI_00519";
Scaffold2	maker	exon	20189823	20193388	.	-	.	gene_id "GBI_00519"; transcript_id "GBI_00519-RA"; Parent "GBI_00519-RA"; gene_name "GBI_00519";
Scaffold2	maker	exon	20207210	20207269	.	-	.	gene_id "GBI_00519"; transcript_id "GBI_00519-RA"; Parent "GBI_00519-RA"; gene_name "GBI_00519";
Scaffold2	maker	exon	20208672	20208857	.	-	.	gene_id "GBI_00519"; transcript_id "GBI_00519-RA"; Parent "GBI_00519-RA"; gene_name "GBI_00519";
Scaffold2	maker	exon	20210664	20210795	.	-	.	gene_id "GBI_00519"; transcript_id "GBI_00519-RA"; Parent "GBI_00519-RA"; gene_name "GBI_00519";
Scaffold2	maker	exon	20219328	20219460	.	-	.	gene_id "GBI_00519"; transcript_id "GBI_00519-RA"; Parent "GBI_00519-RA"; gene_name "GBI_00519";
Scaffold2	maker	exon	20219574	20219885	.	-	.	gene_id "GBI_00519"; transcript_id "GBI_00519-RA"; Parent "GBI_00519-RA"; gene_name "GBI_00519";
Scaffold2	maker	exon	20220000	20220194	.	-	.	gene_id "GBI_00519"; transcript_id "GBI_00519-RA"; Parent "GBI_00519-RA"; gene_name "GBI_00519";
Scaffold2	AGAT	transcript	20189823	20220194	.	-	.	gene_id "GBI_00519"; transcript_id "GBI_00519-RB"; Parent "GBI_00519"; gene_name "GBI_00519";
Scaffold2	maker	exon	20189823	20193388	.	-	.	gene_id "GBI_00519"; transcript_id "GBI_00519-RB"; Parent "GBI_00519-RB"; gene_name "GBI_00519"; previous_transcript_id "GBI_00519-RB";
Scaffold2	maker	exon	20208672	20208857	.	-	.	gene_id "GBI_00519"; transcript_id "GBI_00519-RB"; Parent "GBI_00519-RB"; gene_name "GBI_00519"; previous_transcript_id "GBI_00519-RB";
Scaffold2	maker	exon	20210664	20210795	.	-	.	gene_id "GBI_00519"; transcript_id "GBI_00519-RB"; Parent "GBI_00519-RB"; gene_name "GBI_00519"; previous_transcript_id "GBI_00519-RB";
Scaffold2	maker	exon	20219328	20219460	.	-	.	gene_id "GBI_00519"; transcript_id "GBI_00519-RB"; Parent "GBI_00519-RB"; gene_name "GBI_00519"; previous_transcript_id "GBI_00519-RB";
Scaffold2	maker	exon	20219574	20219885	.	-	.	gene_id "GBI_00519"; transcript_id "GBI_00519-RB"; Parent "GBI_00519-RB"; gene_name "GBI_00519"; previous_transcript_id "GBI_00519-RB";
Scaffold2	maker	exon	20220000	20220194	.	-	.	gene_id "GBI_00519"; transcript_id "GBI_00519-RB"; Parent "GBI_00519-RB"; gene_name "GBI_00519"; previous_transcript_id "GBI_00519-RB";
Scaffold2	AGAT	transcript	20189823	20220194	.	-	.	gene_id "GBI_00519"; transcript_id "GBI_00519-RC"; Parent "GBI_00519"; gene_name "GBI_00519";
Scaffold2	maker	exon	20189823	20193388	.	-	.	gene_id "GBI_00519"; transcript_id "GBI_00519-RC"; Parent "GBI_00519-RC"; gene_name "GBI_00519"; previous_transcript_id "GBI_00519-RC";
Scaffold2	maker	exon	20207210	20207269	.	-	.	gene_id "GBI_00519"; transcript_id "GBI_00519-RC"; Parent "GBI_00519-RC"; gene_name "GBI_00519"; previous_transcript_id "GBI_00519-RC";
Scaffold2	maker	exon	20208672	20208857	.	-	.	gene_id "GBI_00519"; transcript_id "GBI_00519-RC"; Parent "GBI_00519-RC"; gene_name "GBI_00519"; previous_transcript_id "GBI_00519-RC";
Scaffold2	maker	exon	20210664	20210795	.	-	.	gene_id "GBI_00519"; transcript_id "GBI_00519-RC"; Parent "GBI_00519-RC"; gene_name "GBI_00519"; previous_transcript_id "GBI_00519-RC";
Scaffold2	maker	exon	20219328	20219460	.	-	.	gene_id "GBI_00519"; transcript_id "GBI_00519-RC"; Parent "GBI_00519-RC"; gene_name "GBI_00519"; previous_transcript_id "GBI_00519-RC";
Scaffold2	maker	exon	20219574	20220194	.	-	.	gene_id "GBI_00519"; transcript_id "GBI_00519-RC"; Parent "GBI_00519-RC"; gene_name "GBI_00519"; previous_transcript_id "GBI_00519-RC";
Scaffold2	StringTie	transcript	20204116	20220149	.	-	.	gene_id "GBI_00519"; transcript_id "GBI_00519.6"; gene_name "GBI_00519"; oId "STRG.782.3"; cmp_ref "GBI_00519-RC"; class_code "j"; tss_id "TSS12683";
Scaffold2	StringTie	exon	20204116	20204451	.	-	.	gene_id "GBI_00519"; transcript_id "GBI_00519.6"; exon_number "1";
Scaffold2	StringTie	exon	20207171	20207269	.	-	.	gene_id "GBI_00519"; transcript_id "GBI_00519.6"; exon_number "2";
Scaffold2	StringTie	exon	20208672	20208857	.	-	.	gene_id "GBI_00519"; transcript_id "GBI_00519.6"; exon_number "3";
Scaffold2	StringTie	exon	20210625	20210795	.	-	.	gene_id "GBI_00519"; transcript_id "GBI_00519.6"; exon_number "4";
Scaffold2	StringTie	exon	20214089	20214232	.	-	.	gene_id "GBI_00519"; transcript_id "GBI_00519.6"; exon_number "5";
Scaffold2	StringTie	exon	20219328	20219460	.	-	.	gene_id "GBI_00519"; transcript_id "GBI_00519.6"; exon_number "6";
Scaffold2	StringTie	exon	20219574	20220149	.	-	.	gene_id "GBI_00519"; transcript_id "GBI_00519.6"; exon_number "7";
Scaffold2	StringTie	transcript	20207124	20220149	.	-	.	gene_id "GBI_00519"; transcript_id "GBI_00519.7"; gene_name "GBI_00519"; oId "STRG.782.4"; cmp_ref "GBI_00519-RC"; class_code "n"; tss_id "TSS12683";
Scaffold2	StringTie	exon	20207124	20208857	.	-	.	gene_id "GBI_00519"; transcript_id "GBI_00519.7"; exon_number "1";
Scaffold2	StringTie	exon	20210625	20210795	.	-	.	gene_id "GBI_00519"; transcript_id "GBI_00519.7"; exon_number "2";
Scaffold2	StringTie	exon	20214089	20214232	.	-	.	gene_id "GBI_00519"; transcript_id "GBI_00519.7"; exon_number "3";
Scaffold2	StringTie	exon	20219328	20220149	.	-	.	gene_id "GBI_00519"; transcript_id "GBI_00519.7"; exon_number "4";
Scaffold2	StringTie	transcript	20208921	20220149	.	-	.	gene_id "GBI_00519"; transcript_id "GBI_00519.8"; gene_name "GBI_00519"; oId "STRG.782.5"; cmp_ref "GBI_00519-RC"; class_code "j"; tss_id "TSS12683";
Scaffold2	StringTie	exon	20208921	20210471	.	-	.	gene_id "GBI_00519"; transcript_id "GBI_00519.8"; exon_number "1";
Scaffold2	StringTie	exon	20210625	20210795	.	-	.	gene_id "GBI_00519"; transcript_id "GBI_00519.8"; exon_number "2";
Scaffold2	StringTie	exon	20214089	20214232	.	-	.	gene_id "GBI_00519"; transcript_id "GBI_00519.8"; exon_number "3";
Scaffold2	StringTie	exon	20219328	20219460	.	-	.	gene_id "GBI_00519"; transcript_id "GBI_00519.8"; exon_number "4";
Scaffold2	StringTie	exon	20219574	20220149	.	-	.	gene_id "GBI_00519"; transcript_id "GBI_00519.8"; exon_number "5";
Scaffold2	StringTie	transcript	20217876	20220149	.	-	.	gene_id "GBI_00519"; transcript_id "GBI_00519.9"; gene_name "GBI_00519"; oId "STRG.782.6"; cmp_ref "GBI_00519-RB"; class_code "j"; tss_id "TSS12683";
Scaffold2	StringTie	exon	20217876	20217949	.	-	.	gene_id "GBI_00519"; transcript_id "GBI_00519.9"; exon_number "1";
Scaffold2	StringTie	exon	20219328	20219460	.	-	.	gene_id "GBI_00519"; transcript_id "GBI_00519.9"; exon_number "2";
Scaffold2	StringTie	exon	20219574	20219885	.	-	.	gene_id "GBI_00519"; transcript_id "GBI_00519.9"; exon_number "3";
Scaffold2	StringTie	exon	20220000	20220149	.	-	.	gene_id "GBI_00519"; transcript_id "GBI_00519.9"; exon_number "4";
Scaffold2	StringTie	transcript	20219147	20220149	.	-	.	gene_id "GBI_00519"; transcript_id "GBI_00519.10"; gene_name "GBI_00519"; oId "STRG.782.7"; cmp_ref "GBI_00519-RB"; class_code "j"; tss_id "TSS12683";
Scaffold2	StringTie	exon	20219147	20219460	.	-	.	gene_id "GBI_00519"; transcript_id "GBI_00519.10"; exon_number "1";
Scaffold2	StringTie	exon	20219574	20219885	.	-	.	gene_id "GBI_00519"; transcript_id "GBI_00519.10"; exon_number "2";
Scaffold2	StringTie	exon	20220000	20220149	.	-	.	gene_id "GBI_00519"; transcript_id "GBI_00519.10"; exon_number "3";
Scaffold2	maker	CDS	20193167	20193388	.	-	0	gene_id "GBI_00519"; transcript_id "GBI_00519-RA"; Parent "GBI_00519-RA"; gene_name "GBI_00519";
Scaffold2	maker	CDS	20207210	20207269	.	-	0	gene_id "GBI_00519"; transcript_id "GBI_00519-RA"; Parent "GBI_00519-RA"; gene_name "GBI_00519";
Scaffold2	maker	CDS	20208672	20208857	.	-	0	gene_id "GBI_00519"; transcript_id "GBI_00519-RA"; Parent "GBI_00519-RA"; gene_name "GBI_00519";
Scaffold2	maker	CDS	20210664	20210795	.	-	0	gene_id "GBI_00519"; transcript_id "GBI_00519-RA"; Parent "GBI_00519-RA"; gene_name "GBI_00519";
Scaffold2	maker	CDS	20219328	20219460	.	-	1	gene_id "GBI_00519"; transcript_id "GBI_00519-RA"; Parent "GBI_00519-RA"; gene_name "GBI_00519";
Scaffold2	maker	CDS	20219574	20219842	.	-	0	gene_id "GBI_00519"; transcript_id "GBI_00519-RA"; Parent "GBI_00519-RA"; gene_name "GBI_00519";
Scaffold2	AGAT	five_prime_UTR	20219843	20219885	.	-	.	gene_id "GBI_00519"; transcript_id "GBI_00519-RA"; Parent "GBI_00519-RA"; gene_name "GBI_00519";
Scaffold2	AGAT	five_prime_UTR	20220000	20220194	.	-	.	gene_id "GBI_00519"; transcript_id "GBI_00519-RA"; Parent "GBI_00519-RA"; gene_name "GBI_00519";
Scaffold2	AGAT	three_prime_UTR	20189823	20193166	.	-	.	gene_id "GBI_00519"; transcript_id "GBI_00519-RA"; Parent "GBI_00519-RA"; gene_name "GBI_00519";
Scaffold2	maker	CDS	20193167	20193388	.	-	0	gene_id "GBI_00519"; transcript_id "GBI_00519-RB"; Parent "GBI_00519-RB"; gene_name "GBI_00519"; previous_transcript_id "GBI_00519-RB";
Scaffold2	maker	CDS	20208672	20208857	.	-	0	gene_id "GBI_00519"; transcript_id "GBI_00519-RB"; Parent "GBI_00519-RB"; gene_name "GBI_00519"; previous_transcript_id "GBI_00519-RB";
Scaffold2	maker	CDS	20210664	20210795	.	-	0	gene_id "GBI_00519"; transcript_id "GBI_00519-RB"; Parent "GBI_00519-RB"; gene_name "GBI_00519"; previous_transcript_id "GBI_00519-RB";
Scaffold2	maker	CDS	20219328	20219460	.	-	1	gene_id "GBI_00519"; transcript_id "GBI_00519-RB"; Parent "GBI_00519-RB"; gene_name "GBI_00519"; previous_transcript_id "GBI_00519-RB";
Scaffold2	maker	CDS	20219574	20219842	.	-	0	gene_id "GBI_00519"; transcript_id "GBI_00519-RB"; Parent "GBI_00519-RB"; gene_name "GBI_00519"; previous_transcript_id "GBI_00519-RB";
Scaffold2	AGAT	five_prime_UTR	20219843	20219885	.	-	.	gene_id "GBI_00519"; transcript_id "GBI_00519-RB"; Parent "GBI_00519-RB"; gene_name "GBI_00519"; previous_transcript_id "GBI_00519-RB";
Scaffold2	AGAT	five_prime_UTR	20220000	20220194	.	-	.	gene_id "GBI_00519"; transcript_id "GBI_00519-RB"; Parent "GBI_00519-RB"; gene_name "GBI_00519"; previous_transcript_id "GBI_00519-RB";
Scaffold2	AGAT	three_prime_UTR	20189823	20193166	.	-	.	gene_id "GBI_00519"; transcript_id "GBI_00519-RB"; Parent "GBI_00519-RB"; gene_name "GBI_00519"; previous_transcript_id "GBI_00519-RB";
Scaffold2	maker	CDS	20193167	20193388	.	-	0	gene_id "GBI_00519"; transcript_id "GBI_00519-RC"; Parent "GBI_00519-RC"; gene_name "GBI_00519"; previous_transcript_id "GBI_00519-RC";
Scaffold2	maker	CDS	20207210	20207269	.	-	0	gene_id "GBI_00519"; transcript_id "GBI_00519-RC"; Parent "GBI_00519-RC"; gene_name "GBI_00519"; previous_transcript_id "GBI_00519-RC";
Scaffold2	maker	CDS	20208672	20208857	.	-	0	gene_id "GBI_00519"; transcript_id "GBI_00519-RC"; Parent "GBI_00519-RC"; gene_name "GBI_00519"; previous_transcript_id "GBI_00519-RC";
Scaffold2	maker	CDS	20210664	20210795	.	-	0	gene_id "GBI_00519"; transcript_id "GBI_00519-RC"; Parent "GBI_00519-RC"; gene_name "GBI_00519"; previous_transcript_id "GBI_00519-RC";
Scaffold2	maker	CDS	20219328	20219460	.	-	1	gene_id "GBI_00519"; transcript_id "GBI_00519-RC"; Parent "GBI_00519-RC"; gene_name "GBI_00519"; previous_transcript_id "GBI_00519-RC";
Scaffold2	maker	CDS	20219574	20219842	.	-	0	gene_id "GBI_00519"; transcript_id "GBI_00519-RC"; Parent "GBI_00519-RC"; gene_name "GBI_00519"; previous_transcript_id "GBI_00519-RC";
Scaffold2	AGAT	five_prime_UTR	20219843	20220194	.	-	.	gene_id "GBI_00519"; transcript_id "GBI_00519-RC"; Parent "GBI_00519-RC"; gene_name "GBI_00519"; previous_transcript_id "GBI_00519-RC";
Scaffold2	AGAT	three_prime_UTR	20189823	20193166	.	-	.	gene_id "GBI_00519"; transcript_id "GBI_00519-RC"; Parent "GBI_00519-RC"; gene_name "GBI_00519"; previous_transcript_id "GBI_00519-RC";
Scaffold2	AGAT	gene	20222208	20227469	.	-	.	gene_id "GBI_00520"; gene_name "GBI_00520";
Scaffold2	StringTie	transcript	20222208	20227469	.	-	.	gene_id "GBI_00520"; transcript_id "GBI_00520.1"; gene_name "GBI_00520"; oId "STRG.783.1"; cmp_ref "GBI_00520-RA"; class_code "j"; tss_id "TSS12684";
Scaffold2	StringTie	exon	20222208	20226270	.	-	.	gene_id "GBI_00520"; transcript_id "GBI_00520.1"; exon_number "1";
Scaffold2	StringTie	exon	20226413	20226582	.	-	.	gene_id "GBI_00520"; transcript_id "GBI_00520.1"; exon_number "2";
Scaffold2	StringTie	exon	20226718	20226940	.	-	.	gene_id "GBI_00520"; transcript_id "GBI_00520.1"; exon_number "3";
Scaffold2	StringTie	exon	20227286	20227469	.	-	.	gene_id "GBI_00520"; transcript_id "GBI_00520.1"; exon_number "4";
Scaffold2	AGAT	transcript	20225096	20227469	.	-	.	gene_id "GBI_00520"; transcript_id "GBI_00520-RA"; Parent "GBI_00520"; gene_name "GBI_00520";
Scaffold2	maker	exon	20225096	20226270	.	-	.	gene_id "GBI_00520"; transcript_id "GBI_00520-RA"; Parent "GBI_00520-RA"; gene_name "GBI_00520";
Scaffold2	maker	exon	20226718	20226940	.	-	.	gene_id "GBI_00520"; transcript_id "GBI_00520-RA"; Parent "GBI_00520-RA"; gene_name "GBI_00520";
Scaffold2	maker	exon	20227286	20227469	.	-	.	gene_id "GBI_00520"; transcript_id "GBI_00520-RA"; Parent "GBI_00520-RA"; gene_name "GBI_00520";
Scaffold2	maker	CDS	20225144	20226270	.	-	2	gene_id "GBI_00520"; transcript_id "GBI_00520-RA"; Parent "GBI_00520-RA"; gene_name "GBI_00520";
Scaffold2	maker	CDS	20226718	20226940	.	-	0	gene_id "GBI_00520"; transcript_id "GBI_00520-RA"; Parent "GBI_00520-RA"; gene_name "GBI_00520";
Scaffold2	maker	CDS	20227286	20227288	.	-	0	gene_id "GBI_00520"; transcript_id "GBI_00520-RA"; Parent "GBI_00520-RA"; gene_name "GBI_00520";
Scaffold2	AGAT	five_prime_UTR	20227289	20227469	.	-	.	gene_id "GBI_00520"; transcript_id "GBI_00520-RA"; Parent "GBI_00520-RA"; gene_name "GBI_00520";
Scaffold2	AGAT	three_prime_UTR	20225096	20225143	.	-	.	gene_id "GBI_00520"; transcript_id "GBI_00520-RA"; Parent "GBI_00520-RA"; gene_name "GBI_00520";
Scaffold2	AGAT	gene	20225944	20245422	.	+	.	gene_id "GBI_00521"; gene_name "GBI_00521";
Scaffold2	AGAT	transcript	20225944	20245422	.	+	.	gene_id "GBI_00521"; transcript_id "GBI_00521-RA"; Parent "GBI_00521"; gene_name "GBI_00521";
Scaffold2	maker	exon	20225944	20226047	.	+	.	gene_id "GBI_00521"; transcript_id "GBI_00521-RA"; Parent "GBI_00521-RA"; gene_name "GBI_00521";
Scaffold2	maker	exon	20226064	20226215	.	+	.	gene_id "GBI_00521"; transcript_id "GBI_00521-RA"; Parent "GBI_00521-RA"; gene_name "GBI_00521";
Scaffold2	maker	exon	20226687	20226821	.	+	.	gene_id "GBI_00521"; transcript_id "GBI_00521-RA"; Parent "GBI_00521-RA"; gene_name "GBI_00521";
Scaffold2	maker	exon	20239193	20239238	.	+	.	gene_id "GBI_00521"; transcript_id "GBI_00521-RA"; Parent "GBI_00521-RA"; gene_name "GBI_00521";
Scaffold2	maker	exon	20240807	20240870	.	+	.	gene_id "GBI_00521"; transcript_id "GBI_00521-RA"; Parent "GBI_00521-RA"; gene_name "GBI_00521";
Scaffold2	maker	exon	20242837	20243025	.	+	.	gene_id "GBI_00521"; transcript_id "GBI_00521-RA"; Parent "GBI_00521-RA"; gene_name "GBI_00521";
Scaffold2	maker	exon	20243733	20243811	.	+	.	gene_id "GBI_00521"; transcript_id "GBI_00521-RA"; Parent "GBI_00521-RA"; gene_name "GBI_00521";
Scaffold2	maker	exon	20245334	20245422	.	+	.	gene_id "GBI_00521"; transcript_id "GBI_00521-RA"; Parent "GBI_00521-RA"; gene_name "GBI_00521";
Scaffold2	maker	CDS	20225944	20226047	.	+	0	gene_id "GBI_00521"; transcript_id "GBI_00521-RA"; Parent "GBI_00521-RA"; gene_name "GBI_00521";
Scaffold2	maker	CDS	20226064	20226215	.	+	1	gene_id "GBI_00521"; transcript_id "GBI_00521-RA"; Parent "GBI_00521-RA"; gene_name "GBI_00521";
Scaffold2	maker	CDS	20226687	20226821	.	+	2	gene_id "GBI_00521"; transcript_id "GBI_00521-RA"; Parent "GBI_00521-RA"; gene_name "GBI_00521";
Scaffold2	maker	CDS	20239193	20239238	.	+	2	gene_id "GBI_00521"; transcript_id "GBI_00521-RA"; Parent "GBI_00521-RA"; gene_name "GBI_00521";
Scaffold2	maker	CDS	20240807	20240870	.	+	1	gene_id "GBI_00521"; transcript_id "GBI_00521-RA"; Parent "GBI_00521-RA"; gene_name "GBI_00521";
Scaffold2	maker	CDS	20242837	20243025	.	+	0	gene_id "GBI_00521"; transcript_id "GBI_00521-RA"; Parent "GBI_00521-RA"; gene_name "GBI_00521";
Scaffold2	maker	CDS	20243733	20243811	.	+	0	gene_id "GBI_00521"; transcript_id "GBI_00521-RA"; Parent "GBI_00521-RA"; gene_name "GBI_00521";
Scaffold2	maker	CDS	20245334	20245422	.	+	2	gene_id "GBI_00521"; transcript_id "GBI_00521-RA"; Parent "GBI_00521-RA"; gene_name "GBI_00521";
Scaffold2	AGAT	gene	20229637	20230281	.	-	.	gene_id "GBI_00522"; gene_name "GBI_00522";
Scaffold2	AGAT	transcript	20229637	20230281	.	-	.	gene_id "GBI_00522"; transcript_id "GBI_00522-RA"; Parent "GBI_00522"; gene_name "GBI_00522";
Scaffold2	maker	exon	20229637	20229699	.	-	.	gene_id "GBI_00522"; transcript_id "GBI_00522-RA"; Parent "GBI_00522-RA"; gene_name "GBI_00522";
Scaffold2	maker	exon	20229779	20229828	.	-	.	gene_id "GBI_00522"; transcript_id "GBI_00522-RA"; Parent "GBI_00522-RA"; gene_name "GBI_00522";
Scaffold2	maker	exon	20230074	20230110	.	-	.	gene_id "GBI_00522"; transcript_id "GBI_00522-RA"; Parent "GBI_00522-RA"; gene_name "GBI_00522";
Scaffold2	maker	exon	20230236	20230281	.	-	.	gene_id "GBI_00522"; transcript_id "GBI_00522-RA"; Parent "GBI_00522-RA"; gene_name "GBI_00522";
Scaffold2	maker	CDS	20229637	20229699	.	-	0	gene_id "GBI_00522"; transcript_id "GBI_00522-RA"; Parent "GBI_00522-RA"; gene_name "GBI_00522";
Scaffold2	maker	CDS	20229779	20229828	.	-	2	gene_id "GBI_00522"; transcript_id "GBI_00522-RA"; Parent "GBI_00522-RA"; gene_name "GBI_00522";
Scaffold2	maker	CDS	20230074	20230110	.	-	0	gene_id "GBI_00522"; transcript_id "GBI_00522-RA"; Parent "GBI_00522-RA"; gene_name "GBI_00522";
Scaffold2	maker	CDS	20230236	20230241	.	-	0	gene_id "GBI_00522"; transcript_id "GBI_00522-RA"; Parent "GBI_00522-RA"; gene_name "GBI_00522";
Scaffold2	AGAT	five_prime_UTR	20230242	20230281	.	-	.	gene_id "GBI_00522"; transcript_id "GBI_00522-RA"; Parent "GBI_00522-RA"; gene_name "GBI_00522";
Scaffold2	AGAT	gene	20239706	20359430	.	-	.	gene_id "GBI_00523"; gene_name "GBI_00523";
Scaffold2	AGAT	transcript	20239706	20240495	.	-	.	gene_id "GBI_00523"; transcript_id "GBI_00523-RA"; Parent "GBI_00523"; gene_name "GBI_00523";
Scaffold2	maker	exon	20239706	20239878	.	-	.	gene_id "GBI_00523"; transcript_id "GBI_00523-RA"; Parent "GBI_00523-RA"; gene_name "GBI_00523";
Scaffold2	maker	exon	20240228	20240319	.	-	.	gene_id "GBI_00523"; transcript_id "GBI_00523-RA"; Parent "GBI_00523-RA"; gene_name "GBI_00523";
Scaffold2	maker	exon	20240491	20240495	.	-	.	gene_id "GBI_00523"; transcript_id "GBI_00523-RA"; Parent "GBI_00523-RA"; gene_name "GBI_00523";
Scaffold2	AGAT	transcript	20239706	20240928	.	-	.	gene_id "GBI_00523"; transcript_id "GBI_00523-RB"; Parent "GBI_00523"; gene_name "GBI_00523";
Scaffold2	maker	exon	20239706	20239878	.	-	.	gene_id "GBI_00523"; transcript_id "GBI_00523-RB"; Parent "GBI_00523-RB"; gene_name "GBI_00523"; previous_transcript_id "GBI_00523-RB";
Scaffold2	maker	exon	20240228	20240319	.	-	.	gene_id "GBI_00523"; transcript_id "GBI_00523-RB"; Parent "GBI_00523-RB"; gene_name "GBI_00523"; previous_transcript_id "GBI_00523-RB";
Scaffold2	maker	exon	20240888	20240928	.	-	.	gene_id "GBI_00523"; transcript_id "GBI_00523-RB"; Parent "GBI_00523-RB"; gene_name "GBI_00523"; previous_transcript_id "GBI_00523-RB";
Scaffold2	maker	CDS	20239706	20239878	.	-	2	gene_id "GBI_00523"; transcript_id "GBI_00523-RA"; Parent "GBI_00523-RA"; gene_name "GBI_00523";
Scaffold2	maker	CDS	20240228	20240319	.	-	1	gene_id "GBI_00523"; transcript_id "GBI_00523-RA"; Parent "GBI_00523-RA"; gene_name "GBI_00523";
Scaffold2	maker	CDS	20240491	20240495	.	-	0	gene_id "GBI_00523"; transcript_id "GBI_00523-RA"; Parent "GBI_00523-RA"; gene_name "GBI_00523";
Scaffold2	maker	CDS	20239706	20239878	.	-	2	gene_id "GBI_00523"; transcript_id "GBI_00523-RB"; Parent "GBI_00523-RB"; gene_name "GBI_00523"; previous_transcript_id "GBI_00523-RB";
Scaffold2	maker	CDS	20240228	20240319	.	-	1	gene_id "GBI_00523"; transcript_id "GBI_00523-RB"; Parent "GBI_00523-RB"; gene_name "GBI_00523"; previous_transcript_id "GBI_00523-RB";
Scaffold2	maker	CDS	20240888	20240928	.	-	0	gene_id "GBI_00523"; transcript_id "GBI_00523-RB"; Parent "GBI_00523-RB"; gene_name "GBI_00523"; previous_transcript_id "GBI_00523-RB";
Scaffold2	StringTie	transcript	20239761	20359269	.	-	.	gene_id "GBI_00523"; transcript_id "GBI_00523.3"; gene_name "GBI_00523"; oId "STRG.785.1"; cmp_ref "GBI_00523-RE"; class_code "n"; tss_id "TSS12685";
Scaffold2	StringTie	exon	20239761	20241154	.	-	.	gene_id "GBI_00523"; transcript_id "GBI_00523.3"; exon_number "1";
Scaffold2	StringTie	exon	20241280	20241361	.	-	.	gene_id "GBI_00523"; transcript_id "GBI_00523.3"; exon_number "2";
Scaffold2	StringTie	exon	20242102	20242342	.	-	.	gene_id "GBI_00523"; transcript_id "GBI_00523.3"; exon_number "3";
Scaffold2	StringTie	exon	20242935	20243099	.	-	.	gene_id "GBI_00523"; transcript_id "GBI_00523.3"; exon_number "4";
Scaffold2	StringTie	exon	20244233	20244487	.	-	.	gene_id "GBI_00523"; transcript_id "GBI_00523.3"; exon_number "5";
Scaffold2	StringTie	exon	20244784	20244936	.	-	.	gene_id "GBI_00523"; transcript_id "GBI_00523.3"; exon_number "6";
Scaffold2	StringTie	exon	20245046	20245132	.	-	.	gene_id "GBI_00523"; transcript_id "GBI_00523.3"; exon_number "7";
Scaffold2	StringTie	exon	20245274	20245550	.	-	.	gene_id "GBI_00523"; transcript_id "GBI_00523.3"; exon_number "8";
Scaffold2	StringTie	exon	20245772	20245914	.	-	.	gene_id "GBI_00523"; transcript_id "GBI_00523.3"; exon_number "9";
Scaffold2	StringTie	exon	20246042	20246347	.	-	.	gene_id "GBI_00523"; transcript_id "GBI_00523.3"; exon_number "10";
Scaffold2	StringTie	exon	20246937	20247091	.	-	.	gene_id "GBI_00523"; transcript_id "GBI_00523.3"; exon_number "11";
Scaffold2	StringTie	exon	20247333	20247463	.	-	.	gene_id "GBI_00523"; transcript_id "GBI_00523.3"; exon_number "12";
Scaffold2	StringTie	exon	20247636	20247871	.	-	.	gene_id "GBI_00523"; transcript_id "GBI_00523.3"; exon_number "13";
Scaffold2	StringTie	exon	20247957	20248067	.	-	.	gene_id "GBI_00523"; transcript_id "GBI_00523.3"; exon_number "14";
Scaffold2	StringTie	exon	20248398	20248704	.	-	.	gene_id "GBI_00523"; transcript_id "GBI_00523.3"; exon_number "15";
Scaffold2	StringTie	exon	20249112	20249308	.	-	.	gene_id "GBI_00523"; transcript_id "GBI_00523.3"; exon_number "16";
Scaffold2	StringTie	exon	20249491	20249592	.	-	.	gene_id "GBI_00523"; transcript_id "GBI_00523.3"; exon_number "17";
Scaffold2	StringTie	exon	20250800	20250964	.	-	.	gene_id "GBI_00523"; transcript_id "GBI_00523.3"; exon_number "18";
Scaffold2	StringTie	exon	20358511	20358614	.	-	.	gene_id "GBI_00523"; transcript_id "GBI_00523.3"; exon_number "19";
Scaffold2	StringTie	exon	20358959	20359269	.	-	.	gene_id "GBI_00523"; transcript_id "GBI_00523.3"; exon_number "20";
Scaffold2	AGAT	transcript	20239773	20359298	.	-	.	gene_id "GBI_00523"; transcript_id "GBI_00523-RC"; Parent "GBI_00523"; gene_name "GBI_00523";
Scaffold2	maker	exon	20239773	20241154	.	-	.	gene_id "GBI_00523"; transcript_id "GBI_00523-RC"; Parent "GBI_00523-RC"; gene_name "GBI_00523"; previous_transcript_id "GBI_00523-RC";
Scaffold2	maker	exon	20241280	20241361	.	-	.	gene_id "GBI_00523"; transcript_id "GBI_00523-RC"; Parent "GBI_00523-RC"; gene_name "GBI_00523"; previous_transcript_id "GBI_00523-RC";
Scaffold2	maker	exon	20242102	20242342	.	-	.	gene_id "GBI_00523"; transcript_id "GBI_00523-RC"; Parent "GBI_00523-RC"; gene_name "GBI_00523"; previous_transcript_id "GBI_00523-RC";
Scaffold2	maker	exon	20242935	20243099	.	-	.	gene_id "GBI_00523"; transcript_id "GBI_00523-RC"; Parent "GBI_00523-RC"; gene_name "GBI_00523"; previous_transcript_id "GBI_00523-RC";
Scaffold2	maker	exon	20244242	20244487	.	-	.	gene_id "GBI_00523"; transcript_id "GBI_00523-RC"; Parent "GBI_00523-RC"; gene_name "GBI_00523"; previous_transcript_id "GBI_00523-RC";
Scaffold2	maker	exon	20244784	20244936	.	-	.	gene_id "GBI_00523"; transcript_id "GBI_00523-RC"; Parent "GBI_00523-RC"; gene_name "GBI_00523"; previous_transcript_id "GBI_00523-RC";
Scaffold2	maker	exon	20245046	20245132	.	-	.	gene_id "GBI_00523"; transcript_id "GBI_00523-RC"; Parent "GBI_00523-RC"; gene_name "GBI_00523"; previous_transcript_id "GBI_00523-RC";
Scaffold2	maker	exon	20245274	20245550	.	-	.	gene_id "GBI_00523"; transcript_id "GBI_00523-RC"; Parent "GBI_00523-RC"; gene_name "GBI_00523"; previous_transcript_id "GBI_00523-RC";
Scaffold2	maker	exon	20245772	20245914	.	-	.	gene_id "GBI_00523"; transcript_id "GBI_00523-RC"; Parent "GBI_00523-RC"; gene_name "GBI_00523"; previous_transcript_id "GBI_00523-RC";
Scaffold2	maker	exon	20246042	20246347	.	-	.	gene_id "GBI_00523"; transcript_id "GBI_00523-RC"; Parent "GBI_00523-RC"; gene_name "GBI_00523"; previous_transcript_id "GBI_00523-RC";
Scaffold2	maker	exon	20246937	20247091	.	-	.	gene_id "GBI_00523"; transcript_id "GBI_00523-RC"; Parent "GBI_00523-RC"; gene_name "GBI_00523"; previous_transcript_id "GBI_00523-RC";
Scaffold2	maker	exon	20247333	20247463	.	-	.	gene_id "GBI_00523"; transcript_id "GBI_00523-RC"; Parent "GBI_00523-RC"; gene_name "GBI_00523"; previous_transcript_id "GBI_00523-RC";
Scaffold2	maker	exon	20247636	20247871	.	-	.	gene_id "GBI_00523"; transcript_id "GBI_00523-RC"; Parent "GBI_00523-RC"; gene_name "GBI_00523"; previous_transcript_id "GBI_00523-RC";
Scaffold2	maker	exon	20247957	20248067	.	-	.	gene_id "GBI_00523"; transcript_id "GBI_00523-RC"; Parent "GBI_00523-RC"; gene_name "GBI_00523"; previous_transcript_id "GBI_00523-RC";
Scaffold2	maker	exon	20248398	20248704	.	-	.	gene_id "GBI_00523"; transcript_id "GBI_00523-RC"; Parent "GBI_00523-RC"; gene_name "GBI_00523"; previous_transcript_id "GBI_00523-RC";
Scaffold2	maker	exon	20249112	20249308	.	-	.	gene_id "GBI_00523"; transcript_id "GBI_00523-RC"; Parent "GBI_00523-RC"; gene_name "GBI_00523"; previous_transcript_id "GBI_00523-RC";
Scaffold2	maker	exon	20249491	20249592	.	-	.	gene_id "GBI_00523"; transcript_id "GBI_00523-RC"; Parent "GBI_00523-RC"; gene_name "GBI_00523"; previous_transcript_id "GBI_00523-RC";
Scaffold2	maker	exon	20250800	20251036	.	-	.	gene_id "GBI_00523"; transcript_id "GBI_00523-RC"; Parent "GBI_00523-RC"; gene_name "GBI_00523"; previous_transcript_id "GBI_00523-RC";
Scaffold2	maker	exon	20251113	20251172	.	-	.	gene_id "GBI_00523"; transcript_id "GBI_00523-RC"; Parent "GBI_00523-RC"; gene_name "GBI_00523"; previous_transcript_id "GBI_00523-RC";
Scaffold2	maker	exon	20358959	20359028	.	-	.	gene_id "GBI_00523"; transcript_id "GBI_00523-RC"; Parent "GBI_00523-RC"; gene_name "GBI_00523"; previous_transcript_id "GBI_00523-RC";
Scaffold2	maker	exon	20359143	20359298	.	-	.	gene_id "GBI_00523"; transcript_id "GBI_00523-RC"; Parent "GBI_00523-RC"; gene_name "GBI_00523"; previous_transcript_id "GBI_00523-RC";
Scaffold2	maker	CDS	20241133	20241154	.	-	1	gene_id "GBI_00523"; transcript_id "GBI_00523-RC"; Parent "GBI_00523-RC"; gene_name "GBI_00523"; previous_transcript_id "GBI_00523-RC";
Scaffold2	maker	CDS	20241280	20241361	.	-	2	gene_id "GBI_00523"; transcript_id "GBI_00523-RC"; Parent "GBI_00523-RC"; gene_name "GBI_00523"; previous_transcript_id "GBI_00523-RC";
Scaffold2	maker	CDS	20242102	20242342	.	-	0	gene_id "GBI_00523"; transcript_id "GBI_00523-RC"; Parent "GBI_00523-RC"; gene_name "GBI_00523"; previous_transcript_id "GBI_00523-RC";
Scaffold2	maker	CDS	20242935	20243099	.	-	0	gene_id "GBI_00523"; transcript_id "GBI_00523-RC"; Parent "GBI_00523-RC"; gene_name "GBI_00523"; previous_transcript_id "GBI_00523-RC";
Scaffold2	maker	CDS	20244242	20244487	.	-	0	gene_id "GBI_00523"; transcript_id "GBI_00523-RC"; Parent "GBI_00523-RC"; gene_name "GBI_00523"; previous_transcript_id "GBI_00523-RC";
Scaffold2	maker	CDS	20244784	20244936	.	-	0	gene_id "GBI_00523"; transcript_id "GBI_00523-RC"; Parent "GBI_00523-RC"; gene_name "GBI_00523"; previous_transcript_id "GBI_00523-RC";
Scaffold2	maker	CDS	20245046	20245132	.	-	0	gene_id "GBI_00523"; transcript_id "GBI_00523-RC"; Parent "GBI_00523-RC"; gene_name "GBI_00523"; previous_transcript_id "GBI_00523-RC";
Scaffold2	maker	CDS	20245274	20245550	.	-	1	gene_id "GBI_00523"; transcript_id "GBI_00523-RC"; Parent "GBI_00523-RC"; gene_name "GBI_00523"; previous_transcript_id "GBI_00523-RC";
Scaffold2	maker	CDS	20245772	20245914	.	-	0	gene_id "GBI_00523"; transcript_id "GBI_00523-RC"; Parent "GBI_00523-RC"; gene_name "GBI_00523"; previous_transcript_id "GBI_00523-RC";
Scaffold2	maker	CDS	20246042	20246347	.	-	0	gene_id "GBI_00523"; transcript_id "GBI_00523-RC"; Parent "GBI_00523-RC"; gene_name "GBI_00523"; previous_transcript_id "GBI_00523-RC";
Scaffold2	maker	CDS	20246937	20247091	.	-	2	gene_id "GBI_00523"; transcript_id "GBI_00523-RC"; Parent "GBI_00523-RC"; gene_name "GBI_00523"; previous_transcript_id "GBI_00523-RC";
Scaffold2	maker	CDS	20247333	20247463	.	-	1	gene_id "GBI_00523"; transcript_id "GBI_00523-RC"; Parent "GBI_00523-RC"; gene_name "GBI_00523"; previous_transcript_id "GBI_00523-RC";
Scaffold2	maker	CDS	20247636	20247871	.	-	0	gene_id "GBI_00523"; transcript_id "GBI_00523-RC"; Parent "GBI_00523-RC"; gene_name "GBI_00523"; previous_transcript_id "GBI_00523-RC";
Scaffold2	maker	CDS	20247957	20248067	.	-	0	gene_id "GBI_00523"; transcript_id "GBI_00523-RC"; Parent "GBI_00523-RC"; gene_name "GBI_00523"; previous_transcript_id "GBI_00523-RC";
Scaffold2	maker	CDS	20248398	20248704	.	-	1	gene_id "GBI_00523"; transcript_id "GBI_00523-RC"; Parent "GBI_00523-RC"; gene_name "GBI_00523"; previous_transcript_id "GBI_00523-RC";
Scaffold2	maker	CDS	20249112	20249308	.	-	0	gene_id "GBI_00523"; transcript_id "GBI_00523-RC"; Parent "GBI_00523-RC"; gene_name "GBI_00523"; previous_transcript_id "GBI_00523-RC";
Scaffold2	maker	CDS	20249491	20249592	.	-	0	gene_id "GBI_00523"; transcript_id "GBI_00523-RC"; Parent "GBI_00523-RC"; gene_name "GBI_00523"; previous_transcript_id "GBI_00523-RC";
Scaffold2	maker	CDS	20250800	20251036	.	-	0	gene_id "GBI_00523"; transcript_id "GBI_00523-RC"; Parent "GBI_00523-RC"; gene_name "GBI_00523"; previous_transcript_id "GBI_00523-RC";
Scaffold2	maker	CDS	20251113	20251172	.	-	0	gene_id "GBI_00523"; transcript_id "GBI_00523-RC"; Parent "GBI_00523-RC"; gene_name "GBI_00523"; previous_transcript_id "GBI_00523-RC";
Scaffold2	maker	CDS	20358959	20358994	.	-	0	gene_id "GBI_00523"; transcript_id "GBI_00523-RC"; Parent "GBI_00523-RC"; gene_name "GBI_00523"; previous_transcript_id "GBI_00523-RC";
Scaffold2	AGAT	five_prime_UTR	20358995	20359028	.	-	.	gene_id "GBI_00523"; transcript_id "GBI_00523-RC"; Parent "GBI_00523-RC"; gene_name "GBI_00523"; previous_transcript_id "GBI_00523-RC";
Scaffold2	AGAT	five_prime_UTR	20359143	20359298	.	-	.	gene_id "GBI_00523"; transcript_id "GBI_00523-RC"; Parent "GBI_00523-RC"; gene_name "GBI_00523"; previous_transcript_id "GBI_00523-RC";
Scaffold2	AGAT	three_prime_UTR	20239773	20241132	.	-	.	gene_id "GBI_00523"; transcript_id "GBI_00523-RC"; Parent "GBI_00523-RC"; gene_name "GBI_00523"; previous_transcript_id "GBI_00523-RC";
Scaffold2	AGAT	transcript	20239776	20359298	.	-	.	gene_id "GBI_00523"; transcript_id "GBI_00523-RD"; Parent "GBI_00523"; gene_name "GBI_00523";
Scaffold2	maker	exon	20239776	20240826	.	-	.	gene_id "GBI_00523"; transcript_id "GBI_00523-RD"; Parent "GBI_00523-RD"; gene_name "GBI_00523"; previous_transcript_id "GBI_00523-RD";
Scaffold2	maker	exon	20240881	20241154	.	-	.	gene_id "GBI_00523"; transcript_id "GBI_00523-RD"; Parent "GBI_00523-RD"; gene_name "GBI_00523"; previous_transcript_id "GBI_00523-RD";
Scaffold2	maker	exon	20241280	20241361	.	-	.	gene_id "GBI_00523"; transcript_id "GBI_00523-RD"; Parent "GBI_00523-RD"; gene_name "GBI_00523"; previous_transcript_id "GBI_00523-RD";
Scaffold2	maker	exon	20242102	20242342	.	-	.	gene_id "GBI_00523"; transcript_id "GBI_00523-RD"; Parent "GBI_00523-RD"; gene_name "GBI_00523"; previous_transcript_id "GBI_00523-RD";
Scaffold2	maker	exon	20242935	20243099	.	-	.	gene_id "GBI_00523"; transcript_id "GBI_00523-RD"; Parent "GBI_00523-RD"; gene_name "GBI_00523"; previous_transcript_id "GBI_00523-RD";
Scaffold2	maker	exon	20244242	20244487	.	-	.	gene_id "GBI_00523"; transcript_id "GBI_00523-RD"; Parent "GBI_00523-RD"; gene_name "GBI_00523"; previous_transcript_id "GBI_00523-RD";
Scaffold2	maker	exon	20244784	20244936	.	-	.	gene_id "GBI_00523"; transcript_id "GBI_00523-RD"; Parent "GBI_00523-RD"; gene_name "GBI_00523"; previous_transcript_id "GBI_00523-RD";
Scaffold2	maker	exon	20245046	20245132	.	-	.	gene_id "GBI_00523"; transcript_id "GBI_00523-RD"; Parent "GBI_00523-RD"; gene_name "GBI_00523"; previous_transcript_id "GBI_00523-RD";
Scaffold2	maker	exon	20245274	20245550	.	-	.	gene_id "GBI_00523"; transcript_id "GBI_00523-RD"; Parent "GBI_00523-RD"; gene_name "GBI_00523"; previous_transcript_id "GBI_00523-RD";
Scaffold2	maker	exon	20245772	20245914	.	-	.	gene_id "GBI_00523"; transcript_id "GBI_00523-RD"; Parent "GBI_00523-RD"; gene_name "GBI_00523"; previous_transcript_id "GBI_00523-RD";
Scaffold2	maker	exon	20246042	20246347	.	-	.	gene_id "GBI_00523"; transcript_id "GBI_00523-RD"; Parent "GBI_00523-RD"; gene_name "GBI_00523"; previous_transcript_id "GBI_00523-RD";
Scaffold2	maker	exon	20246937	20247091	.	-	.	gene_id "GBI_00523"; transcript_id "GBI_00523-RD"; Parent "GBI_00523-RD"; gene_name "GBI_00523"; previous_transcript_id "GBI_00523-RD";
Scaffold2	maker	exon	20247333	20247463	.	-	.	gene_id "GBI_00523"; transcript_id "GBI_00523-RD"; Parent "GBI_00523-RD"; gene_name "GBI_00523"; previous_transcript_id "GBI_00523-RD";
Scaffold2	maker	exon	20247636	20247871	.	-	.	gene_id "GBI_00523"; transcript_id "GBI_00523-RD"; Parent "GBI_00523-RD"; gene_name "GBI_00523"; previous_transcript_id "GBI_00523-RD";
Scaffold2	maker	exon	20247957	20248067	.	-	.	gene_id "GBI_00523"; transcript_id "GBI_00523-RD"; Parent "GBI_00523-RD"; gene_name "GBI_00523"; previous_transcript_id "GBI_00523-RD";
Scaffold2	maker	exon	20248398	20248704	.	-	.	gene_id "GBI_00523"; transcript_id "GBI_00523-RD"; Parent "GBI_00523-RD"; gene_name "GBI_00523"; previous_transcript_id "GBI_00523-RD";
Scaffold2	maker	exon	20249112	20249308	.	-	.	gene_id "GBI_00523"; transcript_id "GBI_00523-RD"; Parent "GBI_00523-RD"; gene_name "GBI_00523"; previous_transcript_id "GBI_00523-RD";
Scaffold2	maker	exon	20249491	20249592	.	-	.	gene_id "GBI_00523"; transcript_id "GBI_00523-RD"; Parent "GBI_00523-RD"; gene_name "GBI_00523"; previous_transcript_id "GBI_00523-RD";
Scaffold2	maker	exon	20250800	20251036	.	-	.	gene_id "GBI_00523"; transcript_id "GBI_00523-RD"; Parent "GBI_00523-RD"; gene_name "GBI_00523"; previous_transcript_id "GBI_00523-RD";
Scaffold2	maker	exon	20251113	20251172	.	-	.	gene_id "GBI_00523"; transcript_id "GBI_00523-RD"; Parent "GBI_00523-RD"; gene_name "GBI_00523"; previous_transcript_id "GBI_00523-RD";
Scaffold2	maker	exon	20358959	20359028	.	-	.	gene_id "GBI_00523"; transcript_id "GBI_00523-RD"; Parent "GBI_00523-RD"; gene_name "GBI_00523"; previous_transcript_id "GBI_00523-RD";
Scaffold2	maker	exon	20359143	20359298	.	-	.	gene_id "GBI_00523"; transcript_id "GBI_00523-RD"; Parent "GBI_00523-RD"; gene_name "GBI_00523"; previous_transcript_id "GBI_00523-RD";
Scaffold2	AGAT	transcript	20239776	20359430	.	-	.	gene_id "GBI_00523"; transcript_id "GBI_00523-RE"; Parent "GBI_00523"; gene_name "GBI_00523";
Scaffold2	maker	exon	20239776	20240826	.	-	.	gene_id "GBI_00523"; transcript_id "GBI_00523-RE"; Parent "GBI_00523-RE"; gene_name "GBI_00523"; previous_transcript_id "GBI_00523-RE";
Scaffold2	maker	exon	20240881	20241154	.	-	.	gene_id "GBI_00523"; transcript_id "GBI_00523-RE"; Parent "GBI_00523-RE"; gene_name "GBI_00523"; previous_transcript_id "GBI_00523-RE";
Scaffold2	maker	exon	20241280	20241361	.	-	.	gene_id "GBI_00523"; transcript_id "GBI_00523-RE"; Parent "GBI_00523-RE"; gene_name "GBI_00523"; previous_transcript_id "GBI_00523-RE";
Scaffold2	maker	exon	20242102	20242342	.	-	.	gene_id "GBI_00523"; transcript_id "GBI_00523-RE"; Parent "GBI_00523-RE"; gene_name "GBI_00523"; previous_transcript_id "GBI_00523-RE";
Scaffold2	maker	exon	20242935	20243099	.	-	.	gene_id "GBI_00523"; transcript_id "GBI_00523-RE"; Parent "GBI_00523-RE"; gene_name "GBI_00523"; previous_transcript_id "GBI_00523-RE";
Scaffold2	maker	exon	20244242	20244487	.	-	.	gene_id "GBI_00523"; transcript_id "GBI_00523-RE"; Parent "GBI_00523-RE"; gene_name "GBI_00523"; previous_transcript_id "GBI_00523-RE";
Scaffold2	maker	exon	20244784	20244936	.	-	.	gene_id "GBI_00523"; transcript_id "GBI_00523-RE"; Parent "GBI_00523-RE"; gene_name "GBI_00523"; previous_transcript_id "GBI_00523-RE";
Scaffold2	maker	exon	20245046	20245132	.	-	.	gene_id "GBI_00523"; transcript_id "GBI_00523-RE"; Parent "GBI_00523-RE"; gene_name "GBI_00523"; previous_transcript_id "GBI_00523-RE";
Scaffold2	maker	exon	20245274	20245550	.	-	.	gene_id "GBI_00523"; transcript_id "GBI_00523-RE"; Parent "GBI_00523-RE"; gene_name "GBI_00523"; previous_transcript_id "GBI_00523-RE";
Scaffold2	maker	exon	20245772	20245914	.	-	.	gene_id "GBI_00523"; transcript_id "GBI_00523-RE"; Parent "GBI_00523-RE"; gene_name "GBI_00523"; previous_transcript_id "GBI_00523-RE";
Scaffold2	maker	exon	20246042	20246347	.	-	.	gene_id "GBI_00523"; transcript_id "GBI_00523-RE"; Parent "GBI_00523-RE"; gene_name "GBI_00523"; previous_transcript_id "GBI_00523-RE";
Scaffold2	maker	exon	20246937	20247091	.	-	.	gene_id "GBI_00523"; transcript_id "GBI_00523-RE"; Parent "GBI_00523-RE"; gene_name "GBI_00523"; previous_transcript_id "GBI_00523-RE";
Scaffold2	maker	exon	20247333	20247463	.	-	.	gene_id "GBI_00523"; transcript_id "GBI_00523-RE"; Parent "GBI_00523-RE"; gene_name "GBI_00523"; previous_transcript_id "GBI_00523-RE";
Scaffold2	maker	exon	20247636	20247871	.	-	.	gene_id "GBI_00523"; transcript_id "GBI_00523-RE"; Parent "GBI_00523-RE"; gene_name "GBI_00523"; previous_transcript_id "GBI_00523-RE";
Scaffold2	maker	exon	20247957	20248067	.	-	.	gene_id "GBI_00523"; transcript_id "GBI_00523-RE"; Parent "GBI_00523-RE"; gene_name "GBI_00523"; previous_transcript_id "GBI_00523-RE";
Scaffold2	maker	exon	20248398	20248704	.	-	.	gene_id "GBI_00523"; transcript_id "GBI_00523-RE"; Parent "GBI_00523-RE"; gene_name "GBI_00523"; previous_transcript_id "GBI_00523-RE";
Scaffold2	maker	exon	20249112	20249308	.	-	.	gene_id "GBI_00523"; transcript_id "GBI_00523-RE"; Parent "GBI_00523-RE"; gene_name "GBI_00523"; previous_transcript_id "GBI_00523-RE";
Scaffold2	maker	exon	20249491	20249592	.	-	.	gene_id "GBI_00523"; transcript_id "GBI_00523-RE"; Parent "GBI_00523-RE"; gene_name "GBI_00523"; previous_transcript_id "GBI_00523-RE";
Scaffold2	maker	exon	20250800	20251036	.	-	.	gene_id "GBI_00523"; transcript_id "GBI_00523-RE"; Parent "GBI_00523-RE"; gene_name "GBI_00523"; previous_transcript_id "GBI_00523-RE";
Scaffold2	maker	exon	20251113	20251172	.	-	.	gene_id "GBI_00523"; transcript_id "GBI_00523-RE"; Parent "GBI_00523-RE"; gene_name "GBI_00523"; previous_transcript_id "GBI_00523-RE";
Scaffold2	maker	exon	20358511	20358614	.	-	.	gene_id "GBI_00523"; transcript_id "GBI_00523-RE"; Parent "GBI_00523-RE"; gene_name "GBI_00523"; previous_transcript_id "GBI_00523-RE";
Scaffold2	maker	exon	20358959	20359430	.	-	.	gene_id "GBI_00523"; transcript_id "GBI_00523-RE"; Parent "GBI_00523-RE"; gene_name "GBI_00523"; previous_transcript_id "GBI_00523-RE";
Scaffold2	AGAT	transcript	20239776	20359430	.	-	.	gene_id "GBI_00523"; transcript_id "GBI_00523-RF"; Parent "GBI_00523"; gene_name "GBI_00523";
Scaffold2	maker	exon	20239776	20240826	.	-	.	gene_id "GBI_00523"; transcript_id "GBI_00523-RF"; Parent "GBI_00523-RF"; gene_name "GBI_00523"; previous_transcript_id "GBI_00523-RF";
Scaffold2	maker	exon	20240881	20241154	.	-	.	gene_id "GBI_00523"; transcript_id "GBI_00523-RF"; Parent "GBI_00523-RF"; gene_name "GBI_00523"; previous_transcript_id "GBI_00523-RF";
Scaffold2	maker	exon	20241280	20241361	.	-	.	gene_id "GBI_00523"; transcript_id "GBI_00523-RF"; Parent "GBI_00523-RF"; gene_name "GBI_00523"; previous_transcript_id "GBI_00523-RF";
Scaffold2	maker	exon	20242102	20242342	.	-	.	gene_id "GBI_00523"; transcript_id "GBI_00523-RF"; Parent "GBI_00523-RF"; gene_name "GBI_00523"; previous_transcript_id "GBI_00523-RF";
Scaffold2	maker	exon	20242935	20243099	.	-	.	gene_id "GBI_00523"; transcript_id "GBI_00523-RF"; Parent "GBI_00523-RF"; gene_name "GBI_00523"; previous_transcript_id "GBI_00523-RF";
Scaffold2	maker	exon	20244242	20244487	.	-	.	gene_id "GBI_00523"; transcript_id "GBI_00523-RF"; Parent "GBI_00523-RF"; gene_name "GBI_00523"; previous_transcript_id "GBI_00523-RF";
Scaffold2	maker	exon	20244784	20244936	.	-	.	gene_id "GBI_00523"; transcript_id "GBI_00523-RF"; Parent "GBI_00523-RF"; gene_name "GBI_00523"; previous_transcript_id "GBI_00523-RF";
Scaffold2	maker	exon	20245046	20245132	.	-	.	gene_id "GBI_00523"; transcript_id "GBI_00523-RF"; Parent "GBI_00523-RF"; gene_name "GBI_00523"; previous_transcript_id "GBI_00523-RF";
Scaffold2	maker	exon	20245274	20245550	.	-	.	gene_id "GBI_00523"; transcript_id "GBI_00523-RF"; Parent "GBI_00523-RF"; gene_name "GBI_00523"; previous_transcript_id "GBI_00523-RF";
Scaffold2	maker	exon	20245772	20245914	.	-	.	gene_id "GBI_00523"; transcript_id "GBI_00523-RF"; Parent "GBI_00523-RF"; gene_name "GBI_00523"; previous_transcript_id "GBI_00523-RF";
Scaffold2	maker	exon	20246042	20246347	.	-	.	gene_id "GBI_00523"; transcript_id "GBI_00523-RF"; Parent "GBI_00523-RF"; gene_name "GBI_00523"; previous_transcript_id "GBI_00523-RF";
Scaffold2	maker	exon	20246937	20247091	.	-	.	gene_id "GBI_00523"; transcript_id "GBI_00523-RF"; Parent "GBI_00523-RF"; gene_name "GBI_00523"; previous_transcript_id "GBI_00523-RF";
Scaffold2	maker	exon	20247333	20247463	.	-	.	gene_id "GBI_00523"; transcript_id "GBI_00523-RF"; Parent "GBI_00523-RF"; gene_name "GBI_00523"; previous_transcript_id "GBI_00523-RF";
Scaffold2	maker	exon	20247636	20247871	.	-	.	gene_id "GBI_00523"; transcript_id "GBI_00523-RF"; Parent "GBI_00523-RF"; gene_name "GBI_00523"; previous_transcript_id "GBI_00523-RF";
Scaffold2	maker	exon	20247957	20248067	.	-	.	gene_id "GBI_00523"; transcript_id "GBI_00523-RF"; Parent "GBI_00523-RF"; gene_name "GBI_00523"; previous_transcript_id "GBI_00523-RF";
Scaffold2	maker	exon	20248398	20248704	.	-	.	gene_id "GBI_00523"; transcript_id "GBI_00523-RF"; Parent "GBI_00523-RF"; gene_name "GBI_00523"; previous_transcript_id "GBI_00523-RF";
Scaffold2	maker	exon	20249112	20249308	.	-	.	gene_id "GBI_00523"; transcript_id "GBI_00523-RF"; Parent "GBI_00523-RF"; gene_name "GBI_00523"; previous_transcript_id "GBI_00523-RF";
Scaffold2	maker	exon	20249491	20249592	.	-	.	gene_id "GBI_00523"; transcript_id "GBI_00523-RF"; Parent "GBI_00523-RF"; gene_name "GBI_00523"; previous_transcript_id "GBI_00523-RF";
Scaffold2	maker	exon	20250800	20251036	.	-	.	gene_id "GBI_00523"; transcript_id "GBI_00523-RF"; Parent "GBI_00523-RF"; gene_name "GBI_00523"; previous_transcript_id "GBI_00523-RF";
Scaffold2	maker	exon	20251113	20251172	.	-	.	gene_id "GBI_00523"; transcript_id "GBI_00523-RF"; Parent "GBI_00523-RF"; gene_name "GBI_00523"; previous_transcript_id "GBI_00523-RF";
Scaffold2	maker	exon	20358959	20359430	.	-	.	gene_id "GBI_00523"; transcript_id "GBI_00523-RF"; Parent "GBI_00523-RF"; gene_name "GBI_00523"; previous_transcript_id "GBI_00523-RF";
Scaffold2	AGAT	transcript	20239776	20359430	.	-	.	gene_id "GBI_00523"; transcript_id "GBI_00523-RG"; Parent "GBI_00523"; gene_name "GBI_00523";
Scaffold2	maker	exon	20239776	20240826	.	-	.	gene_id "GBI_00523"; transcript_id "GBI_00523-RG"; Parent "GBI_00523-RG"; gene_name "GBI_00523"; previous_transcript_id "GBI_00523-RG";
Scaffold2	maker	exon	20240881	20241154	.	-	.	gene_id "GBI_00523"; transcript_id "GBI_00523-RG"; Parent "GBI_00523-RG"; gene_name "GBI_00523"; previous_transcript_id "GBI_00523-RG";
Scaffold2	maker	exon	20241280	20241361	.	-	.	gene_id "GBI_00523"; transcript_id "GBI_00523-RG"; Parent "GBI_00523-RG"; gene_name "GBI_00523"; previous_transcript_id "GBI_00523-RG";
Scaffold2	maker	exon	20242102	20242342	.	-	.	gene_id "GBI_00523"; transcript_id "GBI_00523-RG"; Parent "GBI_00523-RG"; gene_name "GBI_00523"; previous_transcript_id "GBI_00523-RG";
Scaffold2	maker	exon	20242935	20243099	.	-	.	gene_id "GBI_00523"; transcript_id "GBI_00523-RG"; Parent "GBI_00523-RG"; gene_name "GBI_00523"; previous_transcript_id "GBI_00523-RG";
Scaffold2	maker	exon	20244242	20244487	.	-	.	gene_id "GBI_00523"; transcript_id "GBI_00523-RG"; Parent "GBI_00523-RG"; gene_name "GBI_00523"; previous_transcript_id "GBI_00523-RG";
Scaffold2	maker	exon	20244784	20244936	.	-	.	gene_id "GBI_00523"; transcript_id "GBI_00523-RG"; Parent "GBI_00523-RG"; gene_name "GBI_00523"; previous_transcript_id "GBI_00523-RG";
Scaffold2	maker	exon	20245046	20245132	.	-	.	gene_id "GBI_00523"; transcript_id "GBI_00523-RG"; Parent "GBI_00523-RG"; gene_name "GBI_00523"; previous_transcript_id "GBI_00523-RG";
Scaffold2	maker	exon	20245274	20245550	.	-	.	gene_id "GBI_00523"; transcript_id "GBI_00523-RG"; Parent "GBI_00523-RG"; gene_name "GBI_00523"; previous_transcript_id "GBI_00523-RG";
Scaffold2	maker	exon	20245772	20245914	.	-	.	gene_id "GBI_00523"; transcript_id "GBI_00523-RG"; Parent "GBI_00523-RG"; gene_name "GBI_00523"; previous_transcript_id "GBI_00523-RG";
Scaffold2	maker	exon	20246042	20246347	.	-	.	gene_id "GBI_00523"; transcript_id "GBI_00523-RG"; Parent "GBI_00523-RG"; gene_name "GBI_00523"; previous_transcript_id "GBI_00523-RG";
Scaffold2	maker	exon	20246937	20247091	.	-	.	gene_id "GBI_00523"; transcript_id "GBI_00523-RG"; Parent "GBI_00523-RG"; gene_name "GBI_00523"; previous_transcript_id "GBI_00523-RG";
Scaffold2	maker	exon	20247333	20247463	.	-	.	gene_id "GBI_00523"; transcript_id "GBI_00523-RG"; Parent "GBI_00523-RG"; gene_name "GBI_00523"; previous_transcript_id "GBI_00523-RG";
Scaffold2	maker	exon	20247636	20247871	.	-	.	gene_id "GBI_00523"; transcript_id "GBI_00523-RG"; Parent "GBI_00523-RG"; gene_name "GBI_00523"; previous_transcript_id "GBI_00523-RG";
Scaffold2	maker	exon	20247957	20248067	.	-	.	gene_id "GBI_00523"; transcript_id "GBI_00523-RG"; Parent "GBI_00523-RG"; gene_name "GBI_00523"; previous_transcript_id "GBI_00523-RG";
Scaffold2	maker	exon	20248398	20248704	.	-	.	gene_id "GBI_00523"; transcript_id "GBI_00523-RG"; Parent "GBI_00523-RG"; gene_name "GBI_00523"; previous_transcript_id "GBI_00523-RG";
Scaffold2	maker	exon	20249112	20249308	.	-	.	gene_id "GBI_00523"; transcript_id "GBI_00523-RG"; Parent "GBI_00523-RG"; gene_name "GBI_00523"; previous_transcript_id "GBI_00523-RG";
Scaffold2	maker	exon	20249491	20249592	.	-	.	gene_id "GBI_00523"; transcript_id "GBI_00523-RG"; Parent "GBI_00523-RG"; gene_name "GBI_00523"; previous_transcript_id "GBI_00523-RG";
Scaffold2	maker	exon	20250800	20250964	.	-	.	gene_id "GBI_00523"; transcript_id "GBI_00523-RG"; Parent "GBI_00523-RG"; gene_name "GBI_00523"; previous_transcript_id "GBI_00523-RG";
Scaffold2	maker	exon	20358959	20359430	.	-	.	gene_id "GBI_00523"; transcript_id "GBI_00523-RG"; Parent "GBI_00523-RG"; gene_name "GBI_00523"; previous_transcript_id "GBI_00523-RG";
Scaffold2	AGAT	transcript	20239776	20359430	.	-	.	gene_id "GBI_00523"; transcript_id "GBI_00523-RH"; Parent "GBI_00523"; gene_name "GBI_00523";
Scaffold2	maker	exon	20239776	20241154	.	-	.	gene_id "GBI_00523"; transcript_id "GBI_00523-RH"; Parent "GBI_00523-RH"; gene_name "GBI_00523"; previous_transcript_id "GBI_00523-RH";
Scaffold2	maker	exon	20241280	20241361	.	-	.	gene_id "GBI_00523"; transcript_id "GBI_00523-RH"; Parent "GBI_00523-RH"; gene_name "GBI_00523"; previous_transcript_id "GBI_00523-RH";
Scaffold2	maker	exon	20242102	20242342	.	-	.	gene_id "GBI_00523"; transcript_id "GBI_00523-RH"; Parent "GBI_00523-RH"; gene_name "GBI_00523"; previous_transcript_id "GBI_00523-RH";
Scaffold2	maker	exon	20242935	20243099	.	-	.	gene_id "GBI_00523"; transcript_id "GBI_00523-RH"; Parent "GBI_00523-RH"; gene_name "GBI_00523"; previous_transcript_id "GBI_00523-RH";
Scaffold2	maker	exon	20244242	20244487	.	-	.	gene_id "GBI_00523"; transcript_id "GBI_00523-RH"; Parent "GBI_00523-RH"; gene_name "GBI_00523"; previous_transcript_id "GBI_00523-RH";
Scaffold2	maker	exon	20244784	20244936	.	-	.	gene_id "GBI_00523"; transcript_id "GBI_00523-RH"; Parent "GBI_00523-RH"; gene_name "GBI_00523"; previous_transcript_id "GBI_00523-RH";
Scaffold2	maker	exon	20245046	20245132	.	-	.	gene_id "GBI_00523"; transcript_id "GBI_00523-RH"; Parent "GBI_00523-RH"; gene_name "GBI_00523"; previous_transcript_id "GBI_00523-RH";
Scaffold2	maker	exon	20245274	20245550	.	-	.	gene_id "GBI_00523"; transcript_id "GBI_00523-RH"; Parent "GBI_00523-RH"; gene_name "GBI_00523"; previous_transcript_id "GBI_00523-RH";
Scaffold2	maker	exon	20245772	20245914	.	-	.	gene_id "GBI_00523"; transcript_id "GBI_00523-RH"; Parent "GBI_00523-RH"; gene_name "GBI_00523"; previous_transcript_id "GBI_00523-RH";
Scaffold2	maker	exon	20246042	20246347	.	-	.	gene_id "GBI_00523"; transcript_id "GBI_00523-RH"; Parent "GBI_00523-RH"; gene_name "GBI_00523"; previous_transcript_id "GBI_00523-RH";
Scaffold2	maker	exon	20246937	20247091	.	-	.	gene_id "GBI_00523"; transcript_id "GBI_00523-RH"; Parent "GBI_00523-RH"; gene_name "GBI_00523"; previous_transcript_id "GBI_00523-RH";
Scaffold2	maker	exon	20247333	20247463	.	-	.	gene_id "GBI_00523"; transcript_id "GBI_00523-RH"; Parent "GBI_00523-RH"; gene_name "GBI_00523"; previous_transcript_id "GBI_00523-RH";
Scaffold2	maker	exon	20247636	20247871	.	-	.	gene_id "GBI_00523"; transcript_id "GBI_00523-RH"; Parent "GBI_00523-RH"; gene_name "GBI_00523"; previous_transcript_id "GBI_00523-RH";
Scaffold2	maker	exon	20247957	20248067	.	-	.	gene_id "GBI_00523"; transcript_id "GBI_00523-RH"; Parent "GBI_00523-RH"; gene_name "GBI_00523"; previous_transcript_id "GBI_00523-RH";
Scaffold2	maker	exon	20248398	20248704	.	-	.	gene_id "GBI_00523"; transcript_id "GBI_00523-RH"; Parent "GBI_00523-RH"; gene_name "GBI_00523"; previous_transcript_id "GBI_00523-RH";
Scaffold2	maker	exon	20249112	20249308	.	-	.	gene_id "GBI_00523"; transcript_id "GBI_00523-RH"; Parent "GBI_00523-RH"; gene_name "GBI_00523"; previous_transcript_id "GBI_00523-RH";
Scaffold2	maker	exon	20249491	20249592	.	-	.	gene_id "GBI_00523"; transcript_id "GBI_00523-RH"; Parent "GBI_00523-RH"; gene_name "GBI_00523"; previous_transcript_id "GBI_00523-RH";
Scaffold2	maker	exon	20250800	20250964	.	-	.	gene_id "GBI_00523"; transcript_id "GBI_00523-RH"; Parent "GBI_00523-RH"; gene_name "GBI_00523"; previous_transcript_id "GBI_00523-RH";
Scaffold2	maker	exon	20358959	20359430	.	-	.	gene_id "GBI_00523"; transcript_id "GBI_00523-RH"; Parent "GBI_00523-RH"; gene_name "GBI_00523"; previous_transcript_id "GBI_00523-RH";
Scaffold2	StringTie	transcript	20248789	20282239	.	-	.	gene_id "GBI_00523"; transcript_id "GBI_00523.10"; gene_name "GBI_00523"; oId "STRG.785.2"; cmp_ref "GBI_00523-RH"; class_code "j"; tss_id "TSS12686";
Scaffold2	StringTie	exon	20248789	20249308	.	-	.	gene_id "GBI_00523"; transcript_id "GBI_00523.10"; exon_number "1";
Scaffold2	StringTie	exon	20249491	20249592	.	-	.	gene_id "GBI_00523"; transcript_id "GBI_00523.10"; exon_number "2";
Scaffold2	StringTie	exon	20250800	20250964	.	-	.	gene_id "GBI_00523"; transcript_id "GBI_00523.10"; exon_number "3";
Scaffold2	StringTie	exon	20282161	20282239	.	-	.	gene_id "GBI_00523"; transcript_id "GBI_00523.10"; exon_number "4";
Scaffold2	maker	CDS	20241133	20241154	.	-	1	gene_id "GBI_00523"; transcript_id "GBI_00523-RD"; Parent "GBI_00523-RD"; gene_name "GBI_00523"; previous_transcript_id "GBI_00523-RD";
Scaffold2	maker	CDS	20241280	20241361	.	-	2	gene_id "GBI_00523"; transcript_id "GBI_00523-RD"; Parent "GBI_00523-RD"; gene_name "GBI_00523"; previous_transcript_id "GBI_00523-RD";
Scaffold2	maker	CDS	20242102	20242342	.	-	0	gene_id "GBI_00523"; transcript_id "GBI_00523-RD"; Parent "GBI_00523-RD"; gene_name "GBI_00523"; previous_transcript_id "GBI_00523-RD";
Scaffold2	maker	CDS	20242935	20243099	.	-	0	gene_id "GBI_00523"; transcript_id "GBI_00523-RD"; Parent "GBI_00523-RD"; gene_name "GBI_00523"; previous_transcript_id "GBI_00523-RD";
Scaffold2	maker	CDS	20244242	20244487	.	-	0	gene_id "GBI_00523"; transcript_id "GBI_00523-RD"; Parent "GBI_00523-RD"; gene_name "GBI_00523"; previous_transcript_id "GBI_00523-RD";
Scaffold2	maker	CDS	20244784	20244936	.	-	0	gene_id "GBI_00523"; transcript_id "GBI_00523-RD"; Parent "GBI_00523-RD"; gene_name "GBI_00523"; previous_transcript_id "GBI_00523-RD";
Scaffold2	maker	CDS	20245046	20245132	.	-	0	gene_id "GBI_00523"; transcript_id "GBI_00523-RD"; Parent "GBI_00523-RD"; gene_name "GBI_00523"; previous_transcript_id "GBI_00523-RD";
Scaffold2	maker	CDS	20245274	20245550	.	-	1	gene_id "GBI_00523"; transcript_id "GBI_00523-RD"; Parent "GBI_00523-RD"; gene_name "GBI_00523"; previous_transcript_id "GBI_00523-RD";
Scaffold2	maker	CDS	20245772	20245914	.	-	0	gene_id "GBI_00523"; transcript_id "GBI_00523-RD"; Parent "GBI_00523-RD"; gene_name "GBI_00523"; previous_transcript_id "GBI_00523-RD";
Scaffold2	maker	CDS	20246042	20246347	.	-	0	gene_id "GBI_00523"; transcript_id "GBI_00523-RD"; Parent "GBI_00523-RD"; gene_name "GBI_00523"; previous_transcript_id "GBI_00523-RD";
Scaffold2	maker	CDS	20246937	20247091	.	-	2	gene_id "GBI_00523"; transcript_id "GBI_00523-RD"; Parent "GBI_00523-RD"; gene_name "GBI_00523"; previous_transcript_id "GBI_00523-RD";
Scaffold2	maker	CDS	20247333	20247463	.	-	1	gene_id "GBI_00523"; transcript_id "GBI_00523-RD"; Parent "GBI_00523-RD"; gene_name "GBI_00523"; previous_transcript_id "GBI_00523-RD";
Scaffold2	maker	CDS	20247636	20247871	.	-	0	gene_id "GBI_00523"; transcript_id "GBI_00523-RD"; Parent "GBI_00523-RD"; gene_name "GBI_00523"; previous_transcript_id "GBI_00523-RD";
Scaffold2	maker	CDS	20247957	20248067	.	-	0	gene_id "GBI_00523"; transcript_id "GBI_00523-RD"; Parent "GBI_00523-RD"; gene_name "GBI_00523"; previous_transcript_id "GBI_00523-RD";
Scaffold2	maker	CDS	20248398	20248704	.	-	1	gene_id "GBI_00523"; transcript_id "GBI_00523-RD"; Parent "GBI_00523-RD"; gene_name "GBI_00523"; previous_transcript_id "GBI_00523-RD";
Scaffold2	maker	CDS	20249112	20249308	.	-	0	gene_id "GBI_00523"; transcript_id "GBI_00523-RD"; Parent "GBI_00523-RD"; gene_name "GBI_00523"; previous_transcript_id "GBI_00523-RD";
Scaffold2	maker	CDS	20249491	20249592	.	-	0	gene_id "GBI_00523"; transcript_id "GBI_00523-RD"; Parent "GBI_00523-RD"; gene_name "GBI_00523"; previous_transcript_id "GBI_00523-RD";
Scaffold2	maker	CDS	20250800	20251036	.	-	0	gene_id "GBI_00523"; transcript_id "GBI_00523-RD"; Parent "GBI_00523-RD"; gene_name "GBI_00523"; previous_transcript_id "GBI_00523-RD";
Scaffold2	maker	CDS	20251113	20251172	.	-	0	gene_id "GBI_00523"; transcript_id "GBI_00523-RD"; Parent "GBI_00523-RD"; gene_name "GBI_00523"; previous_transcript_id "GBI_00523-RD";
Scaffold2	maker	CDS	20358959	20358994	.	-	0	gene_id "GBI_00523"; transcript_id "GBI_00523-RD"; Parent "GBI_00523-RD"; gene_name "GBI_00523"; previous_transcript_id "GBI_00523-RD";
Scaffold2	AGAT	five_prime_UTR	20358995	20359028	.	-	.	gene_id "GBI_00523"; transcript_id "GBI_00523-RD"; Parent "GBI_00523-RD"; gene_name "GBI_00523"; previous_transcript_id "GBI_00523-RD";
Scaffold2	AGAT	five_prime_UTR	20359143	20359298	.	-	.	gene_id "GBI_00523"; transcript_id "GBI_00523-RD"; Parent "GBI_00523-RD"; gene_name "GBI_00523"; previous_transcript_id "GBI_00523-RD";
Scaffold2	AGAT	three_prime_UTR	20239776	20240826	.	-	.	gene_id "GBI_00523"; transcript_id "GBI_00523-RD"; Parent "GBI_00523-RD"; gene_name "GBI_00523"; previous_transcript_id "GBI_00523-RD";
Scaffold2	AGAT	three_prime_UTR	20240881	20241132	.	-	.	gene_id "GBI_00523"; transcript_id "GBI_00523-RD"; Parent "GBI_00523-RD"; gene_name "GBI_00523"; previous_transcript_id "GBI_00523-RD";
Scaffold2	maker	CDS	20241133	20241154	.	-	1	gene_id "GBI_00523"; transcript_id "GBI_00523-RE"; Parent "GBI_00523-RE"; gene_name "GBI_00523"; previous_transcript_id "GBI_00523-RE";
Scaffold2	maker	CDS	20241280	20241361	.	-	2	gene_id "GBI_00523"; transcript_id "GBI_00523-RE"; Parent "GBI_00523-RE"; gene_name "GBI_00523"; previous_transcript_id "GBI_00523-RE";
Scaffold2	maker	CDS	20242102	20242342	.	-	0	gene_id "GBI_00523"; transcript_id "GBI_00523-RE"; Parent "GBI_00523-RE"; gene_name "GBI_00523"; previous_transcript_id "GBI_00523-RE";
Scaffold2	maker	CDS	20242935	20243099	.	-	0	gene_id "GBI_00523"; transcript_id "GBI_00523-RE"; Parent "GBI_00523-RE"; gene_name "GBI_00523"; previous_transcript_id "GBI_00523-RE";
Scaffold2	maker	CDS	20244242	20244487	.	-	0	gene_id "GBI_00523"; transcript_id "GBI_00523-RE"; Parent "GBI_00523-RE"; gene_name "GBI_00523"; previous_transcript_id "GBI_00523-RE";
Scaffold2	maker	CDS	20244784	20244936	.	-	0	gene_id "GBI_00523"; transcript_id "GBI_00523-RE"; Parent "GBI_00523-RE"; gene_name "GBI_00523"; previous_transcript_id "GBI_00523-RE";
Scaffold2	maker	CDS	20245046	20245132	.	-	0	gene_id "GBI_00523"; transcript_id "GBI_00523-RE"; Parent "GBI_00523-RE"; gene_name "GBI_00523"; previous_transcript_id "GBI_00523-RE";
Scaffold2	maker	CDS	20245274	20245550	.	-	1	gene_id "GBI_00523"; transcript_id "GBI_00523-RE"; Parent "GBI_00523-RE"; gene_name "GBI_00523"; previous_transcript_id "GBI_00523-RE";
Scaffold2	maker	CDS	20245772	20245914	.	-	0	gene_id "GBI_00523"; transcript_id "GBI_00523-RE"; Parent "GBI_00523-RE"; gene_name "GBI_00523"; previous_transcript_id "GBI_00523-RE";
Scaffold2	maker	CDS	20246042	20246347	.	-	0	gene_id "GBI_00523"; transcript_id "GBI_00523-RE"; Parent "GBI_00523-RE"; gene_name "GBI_00523"; previous_transcript_id "GBI_00523-RE";
Scaffold2	maker	CDS	20246937	20247091	.	-	2	gene_id "GBI_00523"; transcript_id "GBI_00523-RE"; Parent "GBI_00523-RE"; gene_name "GBI_00523"; previous_transcript_id "GBI_00523-RE";
Scaffold2	maker	CDS	20247333	20247463	.	-	1	gene_id "GBI_00523"; transcript_id "GBI_00523-RE"; Parent "GBI_00523-RE"; gene_name "GBI_00523"; previous_transcript_id "GBI_00523-RE";
Scaffold2	maker	CDS	20247636	20247871	.	-	0	gene_id "GBI_00523"; transcript_id "GBI_00523-RE"; Parent "GBI_00523-RE"; gene_name "GBI_00523"; previous_transcript_id "GBI_00523-RE";
Scaffold2	maker	CDS	20247957	20248067	.	-	0	gene_id "GBI_00523"; transcript_id "GBI_00523-RE"; Parent "GBI_00523-RE"; gene_name "GBI_00523"; previous_transcript_id "GBI_00523-RE";
Scaffold2	maker	CDS	20248398	20248704	.	-	1	gene_id "GBI_00523"; transcript_id "GBI_00523-RE"; Parent "GBI_00523-RE"; gene_name "GBI_00523"; previous_transcript_id "GBI_00523-RE";
Scaffold2	maker	CDS	20249112	20249308	.	-	0	gene_id "GBI_00523"; transcript_id "GBI_00523-RE"; Parent "GBI_00523-RE"; gene_name "GBI_00523"; previous_transcript_id "GBI_00523-RE";
Scaffold2	maker	CDS	20249491	20249592	.	-	0	gene_id "GBI_00523"; transcript_id "GBI_00523-RE"; Parent "GBI_00523-RE"; gene_name "GBI_00523"; previous_transcript_id "GBI_00523-RE";
Scaffold2	maker	CDS	20250800	20251036	.	-	0	gene_id "GBI_00523"; transcript_id "GBI_00523-RE"; Parent "GBI_00523-RE"; gene_name "GBI_00523"; previous_transcript_id "GBI_00523-RE";
Scaffold2	maker	CDS	20251113	20251172	.	-	0	gene_id "GBI_00523"; transcript_id "GBI_00523-RE"; Parent "GBI_00523-RE"; gene_name "GBI_00523"; previous_transcript_id "GBI_00523-RE";
Scaffold2	maker	CDS	20358511	20358543	.	-	0	gene_id "GBI_00523"; transcript_id "GBI_00523-RE"; Parent "GBI_00523-RE"; gene_name "GBI_00523"; previous_transcript_id "GBI_00523-RE";
Scaffold2	AGAT	five_prime_UTR	20358544	20358614	.	-	.	gene_id "GBI_00523"; transcript_id "GBI_00523-RE"; Parent "GBI_00523-RE"; gene_name "GBI_00523"; previous_transcript_id "GBI_00523-RE";
Scaffold2	AGAT	five_prime_UTR	20358959	20359430	.	-	.	gene_id "GBI_00523"; transcript_id "GBI_00523-RE"; Parent "GBI_00523-RE"; gene_name "GBI_00523"; previous_transcript_id "GBI_00523-RE";
Scaffold2	AGAT	three_prime_UTR	20239776	20240826	.	-	.	gene_id "GBI_00523"; transcript_id "GBI_00523-RE"; Parent "GBI_00523-RE"; gene_name "GBI_00523"; previous_transcript_id "GBI_00523-RE";
Scaffold2	AGAT	three_prime_UTR	20240881	20241132	.	-	.	gene_id "GBI_00523"; transcript_id "GBI_00523-RE"; Parent "GBI_00523-RE"; gene_name "GBI_00523"; previous_transcript_id "GBI_00523-RE";
Scaffold2	maker	CDS	20241133	20241154	.	-	1	gene_id "GBI_00523"; transcript_id "GBI_00523-RF"; Parent "GBI_00523-RF"; gene_name "GBI_00523"; previous_transcript_id "GBI_00523-RF";
Scaffold2	maker	CDS	20241280	20241361	.	-	2	gene_id "GBI_00523"; transcript_id "GBI_00523-RF"; Parent "GBI_00523-RF"; gene_name "GBI_00523"; previous_transcript_id "GBI_00523-RF";
Scaffold2	maker	CDS	20242102	20242342	.	-	0	gene_id "GBI_00523"; transcript_id "GBI_00523-RF"; Parent "GBI_00523-RF"; gene_name "GBI_00523"; previous_transcript_id "GBI_00523-RF";
Scaffold2	maker	CDS	20242935	20243099	.	-	0	gene_id "GBI_00523"; transcript_id "GBI_00523-RF"; Parent "GBI_00523-RF"; gene_name "GBI_00523"; previous_transcript_id "GBI_00523-RF";
Scaffold2	maker	CDS	20244242	20244487	.	-	0	gene_id "GBI_00523"; transcript_id "GBI_00523-RF"; Parent "GBI_00523-RF"; gene_name "GBI_00523"; previous_transcript_id "GBI_00523-RF";
Scaffold2	maker	CDS	20244784	20244936	.	-	0	gene_id "GBI_00523"; transcript_id "GBI_00523-RF"; Parent "GBI_00523-RF"; gene_name "GBI_00523"; previous_transcript_id "GBI_00523-RF";
Scaffold2	maker	CDS	20245046	20245132	.	-	0	gene_id "GBI_00523"; transcript_id "GBI_00523-RF"; Parent "GBI_00523-RF"; gene_name "GBI_00523"; previous_transcript_id "GBI_00523-RF";
Scaffold2	maker	CDS	20245274	20245550	.	-	1	gene_id "GBI_00523"; transcript_id "GBI_00523-RF"; Parent "GBI_00523-RF"; gene_name "GBI_00523"; previous_transcript_id "GBI_00523-RF";
Scaffold2	maker	CDS	20245772	20245914	.	-	0	gene_id "GBI_00523"; transcript_id "GBI_00523-RF"; Parent "GBI_00523-RF"; gene_name "GBI_00523"; previous_transcript_id "GBI_00523-RF";
Scaffold2	maker	CDS	20246042	20246347	.	-	0	gene_id "GBI_00523"; transcript_id "GBI_00523-RF"; Parent "GBI_00523-RF"; gene_name "GBI_00523"; previous_transcript_id "GBI_00523-RF";
Scaffold2	maker	CDS	20246937	20247091	.	-	2	gene_id "GBI_00523"; transcript_id "GBI_00523-RF"; Parent "GBI_00523-RF"; gene_name "GBI_00523"; previous_transcript_id "GBI_00523-RF";
Scaffold2	maker	CDS	20247333	20247463	.	-	1	gene_id "GBI_00523"; transcript_id "GBI_00523-RF"; Parent "GBI_00523-RF"; gene_name "GBI_00523"; previous_transcript_id "GBI_00523-RF";
Scaffold2	maker	CDS	20247636	20247871	.	-	0	gene_id "GBI_00523"; transcript_id "GBI_00523-RF"; Parent "GBI_00523-RF"; gene_name "GBI_00523"; previous_transcript_id "GBI_00523-RF";
Scaffold2	maker	CDS	20247957	20248067	.	-	0	gene_id "GBI_00523"; transcript_id "GBI_00523-RF"; Parent "GBI_00523-RF"; gene_name "GBI_00523"; previous_transcript_id "GBI_00523-RF";
Scaffold2	maker	CDS	20248398	20248704	.	-	1	gene_id "GBI_00523"; transcript_id "GBI_00523-RF"; Parent "GBI_00523-RF"; gene_name "GBI_00523"; previous_transcript_id "GBI_00523-RF";
Scaffold2	maker	CDS	20249112	20249308	.	-	0	gene_id "GBI_00523"; transcript_id "GBI_00523-RF"; Parent "GBI_00523-RF"; gene_name "GBI_00523"; previous_transcript_id "GBI_00523-RF";
Scaffold2	maker	CDS	20249491	20249592	.	-	0	gene_id "GBI_00523"; transcript_id "GBI_00523-RF"; Parent "GBI_00523-RF"; gene_name "GBI_00523"; previous_transcript_id "GBI_00523-RF";
Scaffold2	maker	CDS	20250800	20251036	.	-	0	gene_id "GBI_00523"; transcript_id "GBI_00523-RF"; Parent "GBI_00523-RF"; gene_name "GBI_00523"; previous_transcript_id "GBI_00523-RF";
Scaffold2	maker	CDS	20251113	20251172	.	-	0	gene_id "GBI_00523"; transcript_id "GBI_00523-RF"; Parent "GBI_00523-RF"; gene_name "GBI_00523"; previous_transcript_id "GBI_00523-RF";
Scaffold2	maker	CDS	20358959	20358994	.	-	0	gene_id "GBI_00523"; transcript_id "GBI_00523-RF"; Parent "GBI_00523-RF"; gene_name "GBI_00523"; previous_transcript_id "GBI_00523-RF";
Scaffold2	AGAT	five_prime_UTR	20358995	20359430	.	-	.	gene_id "GBI_00523"; transcript_id "GBI_00523-RF"; Parent "GBI_00523-RF"; gene_name "GBI_00523"; previous_transcript_id "GBI_00523-RF";
Scaffold2	AGAT	three_prime_UTR	20239776	20240826	.	-	.	gene_id "GBI_00523"; transcript_id "GBI_00523-RF"; Parent "GBI_00523-RF"; gene_name "GBI_00523"; previous_transcript_id "GBI_00523-RF";
Scaffold2	AGAT	three_prime_UTR	20240881	20241132	.	-	.	gene_id "GBI_00523"; transcript_id "GBI_00523-RF"; Parent "GBI_00523-RF"; gene_name "GBI_00523"; previous_transcript_id "GBI_00523-RF";
Scaffold2	maker	CDS	20241133	20241154	.	-	1	gene_id "GBI_00523"; transcript_id "GBI_00523-RG"; Parent "GBI_00523-RG"; gene_name "GBI_00523"; previous_transcript_id "GBI_00523-RG";
Scaffold2	maker	CDS	20241280	20241361	.	-	2	gene_id "GBI_00523"; transcript_id "GBI_00523-RG"; Parent "GBI_00523-RG"; gene_name "GBI_00523"; previous_transcript_id "GBI_00523-RG";
Scaffold2	maker	CDS	20242102	20242342	.	-	0	gene_id "GBI_00523"; transcript_id "GBI_00523-RG"; Parent "GBI_00523-RG"; gene_name "GBI_00523"; previous_transcript_id "GBI_00523-RG";
Scaffold2	maker	CDS	20242935	20243099	.	-	0	gene_id "GBI_00523"; transcript_id "GBI_00523-RG"; Parent "GBI_00523-RG"; gene_name "GBI_00523"; previous_transcript_id "GBI_00523-RG";
Scaffold2	maker	CDS	20244242	20244487	.	-	0	gene_id "GBI_00523"; transcript_id "GBI_00523-RG"; Parent "GBI_00523-RG"; gene_name "GBI_00523"; previous_transcript_id "GBI_00523-RG";
Scaffold2	maker	CDS	20244784	20244936	.	-	0	gene_id "GBI_00523"; transcript_id "GBI_00523-RG"; Parent "GBI_00523-RG"; gene_name "GBI_00523"; previous_transcript_id "GBI_00523-RG";
Scaffold2	maker	CDS	20245046	20245132	.	-	0	gene_id "GBI_00523"; transcript_id "GBI_00523-RG"; Parent "GBI_00523-RG"; gene_name "GBI_00523"; previous_transcript_id "GBI_00523-RG";
Scaffold2	maker	CDS	20245274	20245550	.	-	1	gene_id "GBI_00523"; transcript_id "GBI_00523-RG"; Parent "GBI_00523-RG"; gene_name "GBI_00523"; previous_transcript_id "GBI_00523-RG";
Scaffold2	maker	CDS	20245772	20245914	.	-	0	gene_id "GBI_00523"; transcript_id "GBI_00523-RG"; Parent "GBI_00523-RG"; gene_name "GBI_00523"; previous_transcript_id "GBI_00523-RG";
Scaffold2	maker	CDS	20246042	20246347	.	-	0	gene_id "GBI_00523"; transcript_id "GBI_00523-RG"; Parent "GBI_00523-RG"; gene_name "GBI_00523"; previous_transcript_id "GBI_00523-RG";
Scaffold2	maker	CDS	20246937	20247091	.	-	2	gene_id "GBI_00523"; transcript_id "GBI_00523-RG"; Parent "GBI_00523-RG"; gene_name "GBI_00523"; previous_transcript_id "GBI_00523-RG";
Scaffold2	maker	CDS	20247333	20247463	.	-	1	gene_id "GBI_00523"; transcript_id "GBI_00523-RG"; Parent "GBI_00523-RG"; gene_name "GBI_00523"; previous_transcript_id "GBI_00523-RG";
Scaffold2	maker	CDS	20247636	20247871	.	-	0	gene_id "GBI_00523"; transcript_id "GBI_00523-RG"; Parent "GBI_00523-RG"; gene_name "GBI_00523"; previous_transcript_id "GBI_00523-RG";
Scaffold2	maker	CDS	20247957	20248067	.	-	0	gene_id "GBI_00523"; transcript_id "GBI_00523-RG"; Parent "GBI_00523-RG"; gene_name "GBI_00523"; previous_transcript_id "GBI_00523-RG";
Scaffold2	maker	CDS	20248398	20248704	.	-	1	gene_id "GBI_00523"; transcript_id "GBI_00523-RG"; Parent "GBI_00523-RG"; gene_name "GBI_00523"; previous_transcript_id "GBI_00523-RG";
Scaffold2	maker	CDS	20249112	20249308	.	-	0	gene_id "GBI_00523"; transcript_id "GBI_00523-RG"; Parent "GBI_00523-RG"; gene_name "GBI_00523"; previous_transcript_id "GBI_00523-RG";
Scaffold2	maker	CDS	20249491	20249592	.	-	0	gene_id "GBI_00523"; transcript_id "GBI_00523-RG"; Parent "GBI_00523-RG"; gene_name "GBI_00523"; previous_transcript_id "GBI_00523-RG";
Scaffold2	maker	CDS	20250800	20250964	.	-	0	gene_id "GBI_00523"; transcript_id "GBI_00523-RG"; Parent "GBI_00523-RG"; gene_name "GBI_00523"; previous_transcript_id "GBI_00523-RG";
Scaffold2	maker	CDS	20358959	20358994	.	-	0	gene_id "GBI_00523"; transcript_id "GBI_00523-RG"; Parent "GBI_00523-RG"; gene_name "GBI_00523"; previous_transcript_id "GBI_00523-RG";
Scaffold2	AGAT	five_prime_UTR	20358995	20359430	.	-	.	gene_id "GBI_00523"; transcript_id "GBI_00523-RG"; Parent "GBI_00523-RG"; gene_name "GBI_00523"; previous_transcript_id "GBI_00523-RG";
Scaffold2	AGAT	three_prime_UTR	20239776	20240826	.	-	.	gene_id "GBI_00523"; transcript_id "GBI_00523-RG"; Parent "GBI_00523-RG"; gene_name "GBI_00523"; previous_transcript_id "GBI_00523-RG";
Scaffold2	AGAT	three_prime_UTR	20240881	20241132	.	-	.	gene_id "GBI_00523"; transcript_id "GBI_00523-RG"; Parent "GBI_00523-RG"; gene_name "GBI_00523"; previous_transcript_id "GBI_00523-RG";
Scaffold2	maker	CDS	20241133	20241154	.	-	1	gene_id "GBI_00523"; transcript_id "GBI_00523-RH"; Parent "GBI_00523-RH"; gene_name "GBI_00523"; previous_transcript_id "GBI_00523-RH";
Scaffold2	maker	CDS	20241280	20241361	.	-	2	gene_id "GBI_00523"; transcript_id "GBI_00523-RH"; Parent "GBI_00523-RH"; gene_name "GBI_00523"; previous_transcript_id "GBI_00523-RH";
Scaffold2	maker	CDS	20242102	20242342	.	-	0	gene_id "GBI_00523"; transcript_id "GBI_00523-RH"; Parent "GBI_00523-RH"; gene_name "GBI_00523"; previous_transcript_id "GBI_00523-RH";
Scaffold2	maker	CDS	20242935	20243099	.	-	0	gene_id "GBI_00523"; transcript_id "GBI_00523-RH"; Parent "GBI_00523-RH"; gene_name "GBI_00523"; previous_transcript_id "GBI_00523-RH";
Scaffold2	maker	CDS	20244242	20244487	.	-	0	gene_id "GBI_00523"; transcript_id "GBI_00523-RH"; Parent "GBI_00523-RH"; gene_name "GBI_00523"; previous_transcript_id "GBI_00523-RH";
Scaffold2	maker	CDS	20244784	20244936	.	-	0	gene_id "GBI_00523"; transcript_id "GBI_00523-RH"; Parent "GBI_00523-RH"; gene_name "GBI_00523"; previous_transcript_id "GBI_00523-RH";
Scaffold2	maker	CDS	20245046	20245132	.	-	0	gene_id "GBI_00523"; transcript_id "GBI_00523-RH"; Parent "GBI_00523-RH"; gene_name "GBI_00523"; previous_transcript_id "GBI_00523-RH";
Scaffold2	maker	CDS	20245274	20245550	.	-	1	gene_id "GBI_00523"; transcript_id "GBI_00523-RH"; Parent "GBI_00523-RH"; gene_name "GBI_00523"; previous_transcript_id "GBI_00523-RH";
Scaffold2	maker	CDS	20245772	20245914	.	-	0	gene_id "GBI_00523"; transcript_id "GBI_00523-RH"; Parent "GBI_00523-RH"; gene_name "GBI_00523"; previous_transcript_id "GBI_00523-RH";
Scaffold2	maker	CDS	20246042	20246347	.	-	0	gene_id "GBI_00523"; transcript_id "GBI_00523-RH"; Parent "GBI_00523-RH"; gene_name "GBI_00523"; previous_transcript_id "GBI_00523-RH";
Scaffold2	maker	CDS	20246937	20247091	.	-	2	gene_id "GBI_00523"; transcript_id "GBI_00523-RH"; Parent "GBI_00523-RH"; gene_name "GBI_00523"; previous_transcript_id "GBI_00523-RH";
Scaffold2	maker	CDS	20247333	20247463	.	-	1	gene_id "GBI_00523"; transcript_id "GBI_00523-RH"; Parent "GBI_00523-RH"; gene_name "GBI_00523"; previous_transcript_id "GBI_00523-RH";
Scaffold2	maker	CDS	20247636	20247871	.	-	0	gene_id "GBI_00523"; transcript_id "GBI_00523-RH"; Parent "GBI_00523-RH"; gene_name "GBI_00523"; previous_transcript_id "GBI_00523-RH";
Scaffold2	maker	CDS	20247957	20248067	.	-	0	gene_id "GBI_00523"; transcript_id "GBI_00523-RH"; Parent "GBI_00523-RH"; gene_name "GBI_00523"; previous_transcript_id "GBI_00523-RH";
Scaffold2	maker	CDS	20248398	20248704	.	-	1	gene_id "GBI_00523"; transcript_id "GBI_00523-RH"; Parent "GBI_00523-RH"; gene_name "GBI_00523"; previous_transcript_id "GBI_00523-RH";
Scaffold2	maker	CDS	20249112	20249308	.	-	0	gene_id "GBI_00523"; transcript_id "GBI_00523-RH"; Parent "GBI_00523-RH"; gene_name "GBI_00523"; previous_transcript_id "GBI_00523-RH";
Scaffold2	maker	CDS	20249491	20249592	.	-	0	gene_id "GBI_00523"; transcript_id "GBI_00523-RH"; Parent "GBI_00523-RH"; gene_name "GBI_00523"; previous_transcript_id "GBI_00523-RH";
Scaffold2	maker	CDS	20250800	20250964	.	-	0	gene_id "GBI_00523"; transcript_id "GBI_00523-RH"; Parent "GBI_00523-RH"; gene_name "GBI_00523"; previous_transcript_id "GBI_00523-RH";
Scaffold2	maker	CDS	20358959	20358994	.	-	0	gene_id "GBI_00523"; transcript_id "GBI_00523-RH"; Parent "GBI_00523-RH"; gene_name "GBI_00523"; previous_transcript_id "GBI_00523-RH";
Scaffold2	AGAT	five_prime_UTR	20358995	20359430	.	-	.	gene_id "GBI_00523"; transcript_id "GBI_00523-RH"; Parent "GBI_00523-RH"; gene_name "GBI_00523"; previous_transcript_id "GBI_00523-RH";
Scaffold2	AGAT	three_prime_UTR	20239776	20241132	.	-	.	gene_id "GBI_00523"; transcript_id "GBI_00523-RH"; Parent "GBI_00523-RH"; gene_name "GBI_00523"; previous_transcript_id "GBI_00523-RH";
Scaffold2	AGAT	gene	20359421	20365253	.	+	.	gene_id "GBI_00524"; gene_name "GBI_00524";
Scaffold2	AGAT	transcript	20359421	20365253	.	+	.	gene_id "GBI_00524"; transcript_id "GBI_00524-RA"; Parent "GBI_00524"; gene_name "GBI_00524";
Scaffold2	maker	exon	20359421	20359735	.	+	.	gene_id "GBI_00524"; transcript_id "GBI_00524-RA"; Parent "GBI_00524-RA"; gene_name "GBI_00524";
Scaffold2	maker	exon	20359826	20360049	.	+	.	gene_id "GBI_00524"; transcript_id "GBI_00524-RA"; Parent "GBI_00524-RA"; gene_name "GBI_00524";
Scaffold2	maker	exon	20360127	20360277	.	+	.	gene_id "GBI_00524"; transcript_id "GBI_00524-RA"; Parent "GBI_00524-RA"; gene_name "GBI_00524";
Scaffold2	maker	exon	20360362	20360493	.	+	.	gene_id "GBI_00524"; transcript_id "GBI_00524-RA"; Parent "GBI_00524-RA"; gene_name "GBI_00524";
Scaffold2	maker	exon	20360572	20360764	.	+	.	gene_id "GBI_00524"; transcript_id "GBI_00524-RA"; Parent "GBI_00524-RA"; gene_name "GBI_00524";
Scaffold2	maker	exon	20360856	20360985	.	+	.	gene_id "GBI_00524"; transcript_id "GBI_00524-RA"; Parent "GBI_00524-RA"; gene_name "GBI_00524";
Scaffold2	maker	exon	20361268	20365253	.	+	.	gene_id "GBI_00524"; transcript_id "GBI_00524-RA"; Parent "GBI_00524-RA"; gene_name "GBI_00524";
Scaffold2	maker	CDS	20359497	20359735	.	+	0	gene_id "GBI_00524"; transcript_id "GBI_00524-RA"; Parent "GBI_00524-RA"; gene_name "GBI_00524";
Scaffold2	maker	CDS	20359826	20360049	.	+	1	gene_id "GBI_00524"; transcript_id "GBI_00524-RA"; Parent "GBI_00524-RA"; gene_name "GBI_00524";
Scaffold2	maker	CDS	20360127	20360277	.	+	2	gene_id "GBI_00524"; transcript_id "GBI_00524-RA"; Parent "GBI_00524-RA"; gene_name "GBI_00524";
Scaffold2	maker	CDS	20360362	20360493	.	+	1	gene_id "GBI_00524"; transcript_id "GBI_00524-RA"; Parent "GBI_00524-RA"; gene_name "GBI_00524";
Scaffold2	maker	CDS	20360572	20360764	.	+	1	gene_id "GBI_00524"; transcript_id "GBI_00524-RA"; Parent "GBI_00524-RA"; gene_name "GBI_00524";
Scaffold2	maker	CDS	20360856	20360985	.	+	0	gene_id "GBI_00524"; transcript_id "GBI_00524-RA"; Parent "GBI_00524-RA"; gene_name "GBI_00524";
Scaffold2	maker	CDS	20361268	20363150	.	+	2	gene_id "GBI_00524"; transcript_id "GBI_00524-RA"; Parent "GBI_00524-RA"; gene_name "GBI_00524";
Scaffold2	AGAT	five_prime_UTR	20359421	20359496	.	+	.	gene_id "GBI_00524"; transcript_id "GBI_00524-RA"; Parent "GBI_00524-RA"; gene_name "GBI_00524";
Scaffold2	AGAT	three_prime_UTR	20363151	20365253	.	+	.	gene_id "GBI_00524"; transcript_id "GBI_00524-RA"; Parent "GBI_00524-RA"; gene_name "GBI_00524";
Scaffold2	AGAT	gene	20385300	20462784	.	-	.	gene_id "GBI_00525"; gene_name "GBI_00525";
Scaffold2	StringTie	transcript	20385300	20446841	.	-	.	gene_id "GBI_00525"; transcript_id "GBI_00525.1"; gene_name "GBI_00525"; oId "STRG.789.1"; cmp_ref "GBI_00525-RB"; class_code "j"; tss_id "TSS12687";
Scaffold2	StringTie	exon	20385300	20385657	.	-	.	gene_id "GBI_00525"; transcript_id "GBI_00525.1"; exon_number "1";
Scaffold2	StringTie	exon	20388261	20388463	.	-	.	gene_id "GBI_00525"; transcript_id "GBI_00525.1"; exon_number "2";
Scaffold2	StringTie	exon	20389474	20389750	.	-	.	gene_id "GBI_00525"; transcript_id "GBI_00525.1"; exon_number "3";
Scaffold2	StringTie	exon	20393043	20393187	.	-	.	gene_id "GBI_00525"; transcript_id "GBI_00525.1"; exon_number "4";
Scaffold2	StringTie	exon	20409470	20409573	.	-	.	gene_id "GBI_00525"; transcript_id "GBI_00525.1"; exon_number "5";
Scaffold2	StringTie	exon	20410127	20410249	.	-	.	gene_id "GBI_00525"; transcript_id "GBI_00525.1"; exon_number "6";
Scaffold2	StringTie	exon	20446541	20446841	.	-	.	gene_id "GBI_00525"; transcript_id "GBI_00525.1"; exon_number "7";
Scaffold2	AGAT	transcript	20385424	20462784	.	-	.	gene_id "GBI_00525"; transcript_id "GBI_00525-RA"; Parent "GBI_00525"; gene_name "GBI_00525";
Scaffold2	maker	exon	20385424	20385657	.	-	.	gene_id "GBI_00525"; transcript_id "GBI_00525-RA"; Parent "GBI_00525-RA"; gene_name "GBI_00525";
Scaffold2	maker	exon	20388316	20388419	.	-	.	gene_id "GBI_00525"; transcript_id "GBI_00525-RA"; Parent "GBI_00525-RA"; gene_name "GBI_00525";
Scaffold2	maker	exon	20389474	20389750	.	-	.	gene_id "GBI_00525"; transcript_id "GBI_00525-RA"; Parent "GBI_00525-RA"; gene_name "GBI_00525";
Scaffold2	maker	exon	20393043	20393187	.	-	.	gene_id "GBI_00525"; transcript_id "GBI_00525-RA"; Parent "GBI_00525-RA"; gene_name "GBI_00525";
Scaffold2	maker	exon	20409470	20409573	.	-	.	gene_id "GBI_00525"; transcript_id "GBI_00525-RA"; Parent "GBI_00525-RA"; gene_name "GBI_00525";
Scaffold2	maker	exon	20410127	20410249	.	-	.	gene_id "GBI_00525"; transcript_id "GBI_00525-RA"; Parent "GBI_00525-RA"; gene_name "GBI_00525";
Scaffold2	maker	exon	20462534	20462784	.	-	.	gene_id "GBI_00525"; transcript_id "GBI_00525-RA"; Parent "GBI_00525-RA"; gene_name "GBI_00525";
Scaffold2	maker	CDS	20385424	20385657	.	-	0	gene_id "GBI_00525"; transcript_id "GBI_00525-RA"; Parent "GBI_00525-RA"; gene_name "GBI_00525";
Scaffold2	maker	CDS	20388316	20388419	.	-	2	gene_id "GBI_00525"; transcript_id "GBI_00525-RA"; Parent "GBI_00525-RA"; gene_name "GBI_00525";
Scaffold2	maker	CDS	20389474	20389750	.	-	0	gene_id "GBI_00525"; transcript_id "GBI_00525-RA"; Parent "GBI_00525-RA"; gene_name "GBI_00525";
Scaffold2	maker	CDS	20393043	20393187	.	-	1	gene_id "GBI_00525"; transcript_id "GBI_00525-RA"; Parent "GBI_00525-RA"; gene_name "GBI_00525";
Scaffold2	maker	CDS	20409470	20409573	.	-	0	gene_id "GBI_00525"; transcript_id "GBI_00525-RA"; Parent "GBI_00525-RA"; gene_name "GBI_00525";
Scaffold2	maker	CDS	20410127	20410135	.	-	0	gene_id "GBI_00525"; transcript_id "GBI_00525-RA"; Parent "GBI_00525-RA"; gene_name "GBI_00525";
Scaffold2	AGAT	five_prime_UTR	20410136	20410249	.	-	.	gene_id "GBI_00525"; transcript_id "GBI_00525-RA"; Parent "GBI_00525-RA"; gene_name "GBI_00525";
Scaffold2	AGAT	five_prime_UTR	20462534	20462784	.	-	.	gene_id "GBI_00525"; transcript_id "GBI_00525-RA"; Parent "GBI_00525-RA"; gene_name "GBI_00525";
Scaffold2	AGAT	transcript	20385428	20462069	.	-	.	gene_id "GBI_00525"; transcript_id "GBI_00525-RB"; Parent "GBI_00525"; gene_name "GBI_00525";
Scaffold2	maker	exon	20385428	20385657	.	-	.	gene_id "GBI_00525"; transcript_id "GBI_00525-RB"; Parent "GBI_00525-RB"; gene_name "GBI_00525"; previous_transcript_id "GBI_00525-RB";
Scaffold2	maker	exon	20388351	20388463	.	-	.	gene_id "GBI_00525"; transcript_id "GBI_00525-RB"; Parent "GBI_00525-RB"; gene_name "GBI_00525"; previous_transcript_id "GBI_00525-RB";
Scaffold2	maker	exon	20389474	20389750	.	-	.	gene_id "GBI_00525"; transcript_id "GBI_00525-RB"; Parent "GBI_00525-RB"; gene_name "GBI_00525"; previous_transcript_id "GBI_00525-RB";
Scaffold2	maker	exon	20393043	20393187	.	-	.	gene_id "GBI_00525"; transcript_id "GBI_00525-RB"; Parent "GBI_00525-RB"; gene_name "GBI_00525"; previous_transcript_id "GBI_00525-RB";
Scaffold2	maker	exon	20409470	20409573	.	-	.	gene_id "GBI_00525"; transcript_id "GBI_00525-RB"; Parent "GBI_00525-RB"; gene_name "GBI_00525"; previous_transcript_id "GBI_00525-RB";
Scaffold2	maker	exon	20410127	20410249	.	-	.	gene_id "GBI_00525"; transcript_id "GBI_00525-RB"; Parent "GBI_00525-RB"; gene_name "GBI_00525"; previous_transcript_id "GBI_00525-RB";
Scaffold2	maker	exon	20461949	20462069	.	-	.	gene_id "GBI_00525"; transcript_id "GBI_00525-RB"; Parent "GBI_00525-RB"; gene_name "GBI_00525"; previous_transcript_id "GBI_00525-RB";
Scaffold2	maker	CDS	20385428	20385657	.	-	2	gene_id "GBI_00525"; transcript_id "GBI_00525-RB"; Parent "GBI_00525-RB"; gene_name "GBI_00525"; previous_transcript_id "GBI_00525-RB";
Scaffold2	maker	CDS	20388351	20388463	.	-	1	gene_id "GBI_00525"; transcript_id "GBI_00525-RB"; Parent "GBI_00525-RB"; gene_name "GBI_00525"; previous_transcript_id "GBI_00525-RB";
Scaffold2	maker	CDS	20389474	20389750	.	-	2	gene_id "GBI_00525"; transcript_id "GBI_00525-RB"; Parent "GBI_00525-RB"; gene_name "GBI_00525"; previous_transcript_id "GBI_00525-RB";
Scaffold2	maker	CDS	20393043	20393187	.	-	0	gene_id "GBI_00525"; transcript_id "GBI_00525-RB"; Parent "GBI_00525-RB"; gene_name "GBI_00525"; previous_transcript_id "GBI_00525-RB";
Scaffold2	maker	CDS	20409470	20409573	.	-	2	gene_id "GBI_00525"; transcript_id "GBI_00525-RB"; Parent "GBI_00525-RB"; gene_name "GBI_00525"; previous_transcript_id "GBI_00525-RB";
Scaffold2	maker	CDS	20410127	20410249	.	-	2	gene_id "GBI_00525"; transcript_id "GBI_00525-RB"; Parent "GBI_00525-RB"; gene_name "GBI_00525"; previous_transcript_id "GBI_00525-RB";
Scaffold2	maker	CDS	20461949	20461967	.	-	0	gene_id "GBI_00525"; transcript_id "GBI_00525-RB"; Parent "GBI_00525-RB"; gene_name "GBI_00525"; previous_transcript_id "GBI_00525-RB";
Scaffold2	AGAT	five_prime_UTR	20461968	20462069	.	-	.	gene_id "GBI_00525"; transcript_id "GBI_00525-RB"; Parent "GBI_00525-RB"; gene_name "GBI_00525"; previous_transcript_id "GBI_00525-RB";
Scaffold2	AGAT	gene	20463511	20474632	.	-	.	gene_id "GBI_00526"; gene_name "GBI_00526";
Scaffold2	AGAT	transcript	20463511	20474632	.	-	.	gene_id "GBI_00526"; transcript_id "GBI_00526-RA"; Parent "GBI_00526"; gene_name "GBI_00526";
Scaffold2	maker	exon	20463511	20465596	.	-	.	gene_id "GBI_00526"; transcript_id "GBI_00526-RA"; Parent "GBI_00526-RA"; gene_name "GBI_00526";
Scaffold2	maker	exon	20468264	20468310	.	-	.	gene_id "GBI_00526"; transcript_id "GBI_00526-RA"; Parent "GBI_00526-RA"; gene_name "GBI_00526";
Scaffold2	maker	exon	20469407	20469634	.	-	.	gene_id "GBI_00526"; transcript_id "GBI_00526-RA"; Parent "GBI_00526-RA"; gene_name "GBI_00526";
Scaffold2	maker	exon	20470109	20470274	.	-	.	gene_id "GBI_00526"; transcript_id "GBI_00526-RA"; Parent "GBI_00526-RA"; gene_name "GBI_00526";
Scaffold2	maker	exon	20473965	20474116	.	-	.	gene_id "GBI_00526"; transcript_id "GBI_00526-RA"; Parent "GBI_00526-RA"; gene_name "GBI_00526";
Scaffold2	maker	exon	20474267	20474632	.	-	.	gene_id "GBI_00526"; transcript_id "GBI_00526-RA"; Parent "GBI_00526-RA"; gene_name "GBI_00526";
Scaffold2	maker	CDS	20465584	20465596	.	-	1	gene_id "GBI_00526"; transcript_id "GBI_00526-RA"; Parent "GBI_00526-RA"; gene_name "GBI_00526";
Scaffold2	maker	CDS	20468264	20468310	.	-	0	gene_id "GBI_00526"; transcript_id "GBI_00526-RA"; Parent "GBI_00526-RA"; gene_name "GBI_00526";
Scaffold2	maker	CDS	20469407	20469634	.	-	0	gene_id "GBI_00526"; transcript_id "GBI_00526-RA"; Parent "GBI_00526-RA"; gene_name "GBI_00526";
Scaffold2	maker	CDS	20470109	20470274	.	-	1	gene_id "GBI_00526"; transcript_id "GBI_00526-RA"; Parent "GBI_00526-RA"; gene_name "GBI_00526";
Scaffold2	maker	CDS	20473965	20474116	.	-	0	gene_id "GBI_00526"; transcript_id "GBI_00526-RA"; Parent "GBI_00526-RA"; gene_name "GBI_00526";
Scaffold2	maker	CDS	20474267	20474335	.	-	0	gene_id "GBI_00526"; transcript_id "GBI_00526-RA"; Parent "GBI_00526-RA"; gene_name "GBI_00526";
Scaffold2	AGAT	five_prime_UTR	20474336	20474632	.	-	.	gene_id "GBI_00526"; transcript_id "GBI_00526-RA"; Parent "GBI_00526-RA"; gene_name "GBI_00526";
Scaffold2	AGAT	three_prime_UTR	20463511	20465583	.	-	.	gene_id "GBI_00526"; transcript_id "GBI_00526-RA"; Parent "GBI_00526-RA"; gene_name "GBI_00526";
Scaffold2	AGAT	transcript	20467333	20474632	.	-	.	gene_id "GBI_00526"; transcript_id "GBI_00526-RB"; Parent "GBI_00526"; gene_name "GBI_00526";
Scaffold2	maker	exon	20467333	20468310	.	-	.	gene_id "GBI_00526"; transcript_id "GBI_00526-RB"; Parent "GBI_00526-RB"; gene_name "GBI_00526"; previous_transcript_id "GBI_00526-RB";
Scaffold2	maker	exon	20469407	20469634	.	-	.	gene_id "GBI_00526"; transcript_id "GBI_00526-RB"; Parent "GBI_00526-RB"; gene_name "GBI_00526"; previous_transcript_id "GBI_00526-RB";
Scaffold2	maker	exon	20470109	20470274	.	-	.	gene_id "GBI_00526"; transcript_id "GBI_00526-RB"; Parent "GBI_00526-RB"; gene_name "GBI_00526"; previous_transcript_id "GBI_00526-RB";
Scaffold2	maker	exon	20473965	20474116	.	-	.	gene_id "GBI_00526"; transcript_id "GBI_00526-RB"; Parent "GBI_00526-RB"; gene_name "GBI_00526"; previous_transcript_id "GBI_00526-RB";
Scaffold2	maker	exon	20474267	20474632	.	-	.	gene_id "GBI_00526"; transcript_id "GBI_00526-RB"; Parent "GBI_00526-RB"; gene_name "GBI_00526"; previous_transcript_id "GBI_00526-RB";
Scaffold2	StringTie	transcript	20469139	20474632	.	-	.	gene_id "GBI_00526"; transcript_id "GBI_00526.3"; gene_name "GBI_00526"; oId "STRG.790.3"; cmp_ref "GBI_00526-RB"; class_code "n"; tss_id "TSS12688";
Scaffold2	StringTie	exon	20469139	20470274	.	-	.	gene_id "GBI_00526"; transcript_id "GBI_00526.3"; exon_number "1";
Scaffold2	StringTie	exon	20473965	20474116	.	-	.	gene_id "GBI_00526"; transcript_id "GBI_00526.3"; exon_number "2";
Scaffold2	StringTie	exon	20474267	20474632	.	-	.	gene_id "GBI_00526"; transcript_id "GBI_00526.3"; exon_number "3";
Scaffold2	maker	CDS	20468260	20468310	.	-	0	gene_id "GBI_00526"; transcript_id "GBI_00526-RB"; Parent "GBI_00526-RB"; gene_name "GBI_00526"; previous_transcript_id "GBI_00526-RB";
Scaffold2	maker	CDS	20469407	20469634	.	-	0	gene_id "GBI_00526"; transcript_id "GBI_00526-RB"; Parent "GBI_00526-RB"; gene_name "GBI_00526"; previous_transcript_id "GBI_00526-RB";
Scaffold2	maker	CDS	20470109	20470274	.	-	1	gene_id "GBI_00526"; transcript_id "GBI_00526-RB"; Parent "GBI_00526-RB"; gene_name "GBI_00526"; previous_transcript_id "GBI_00526-RB";
Scaffold2	maker	CDS	20473965	20474116	.	-	0	gene_id "GBI_00526"; transcript_id "GBI_00526-RB"; Parent "GBI_00526-RB"; gene_name "GBI_00526"; previous_transcript_id "GBI_00526-RB";
Scaffold2	maker	CDS	20474267	20474335	.	-	0	gene_id "GBI_00526"; transcript_id "GBI_00526-RB"; Parent "GBI_00526-RB"; gene_name "GBI_00526"; previous_transcript_id "GBI_00526-RB";
Scaffold2	AGAT	five_prime_UTR	20474336	20474632	.	-	.	gene_id "GBI_00526"; transcript_id "GBI_00526-RB"; Parent "GBI_00526-RB"; gene_name "GBI_00526"; previous_transcript_id "GBI_00526-RB";
Scaffold2	AGAT	three_prime_UTR	20467333	20468259	.	-	.	gene_id "GBI_00526"; transcript_id "GBI_00526-RB"; Parent "GBI_00526-RB"; gene_name "GBI_00526"; previous_transcript_id "GBI_00526-RB";
Scaffold2	AGAT	gene	20474687	20477810	.	+	.	gene_id "GBI_00527"; gene_name "GBI_00527";
Scaffold2	StringTie	transcript	20474687	20477810	.	+	.	gene_id "GBI_00527"; transcript_id "GBI_00527.1"; gene_name "GBI_00527"; oId "STRG.791.2"; cmp_ref "GBI_00527-RA"; class_code "j"; tss_id "TSS12476";
Scaffold2	StringTie	exon	20474687	20475150	.	+	.	gene_id "GBI_00527"; transcript_id "GBI_00527.1"; exon_number "1";
Scaffold2	StringTie	exon	20475226	20475454	.	+	.	gene_id "GBI_00527"; transcript_id "GBI_00527.1"; exon_number "2";
Scaffold2	StringTie	exon	20475535	20475657	.	+	.	gene_id "GBI_00527"; transcript_id "GBI_00527.1"; exon_number "3";
Scaffold2	StringTie	exon	20476717	20476895	.	+	.	gene_id "GBI_00527"; transcript_id "GBI_00527.1"; exon_number "4";
Scaffold2	StringTie	exon	20477005	20477810	.	+	.	gene_id "GBI_00527"; transcript_id "GBI_00527.1"; exon_number "5";
Scaffold2	AGAT	transcript	20474687	20477810	.	+	.	gene_id "GBI_00527"; transcript_id "GBI_00527-RA"; Parent "GBI_00527"; gene_name "GBI_00527";
Scaffold2	maker	exon	20474687	20475150	.	+	.	gene_id "GBI_00527"; transcript_id "GBI_00527-RA"; Parent "GBI_00527-RA"; gene_name "GBI_00527";
Scaffold2	maker	exon	20475226	20475426	.	+	.	gene_id "GBI_00527"; transcript_id "GBI_00527-RA"; Parent "GBI_00527-RA"; gene_name "GBI_00527";
Scaffold2	maker	exon	20475535	20475657	.	+	.	gene_id "GBI_00527"; transcript_id "GBI_00527-RA"; Parent "GBI_00527-RA"; gene_name "GBI_00527";
Scaffold2	maker	exon	20476717	20476895	.	+	.	gene_id "GBI_00527"; transcript_id "GBI_00527-RA"; Parent "GBI_00527-RA"; gene_name "GBI_00527";
Scaffold2	maker	exon	20477005	20477810	.	+	.	gene_id "GBI_00527"; transcript_id "GBI_00527-RA"; Parent "GBI_00527-RA"; gene_name "GBI_00527";
Scaffold2	maker	CDS	20474930	20475150	.	+	0	gene_id "GBI_00527"; transcript_id "GBI_00527-RA"; Parent "GBI_00527-RA"; gene_name "GBI_00527";
Scaffold2	maker	CDS	20475226	20475426	.	+	1	gene_id "GBI_00527"; transcript_id "GBI_00527-RA"; Parent "GBI_00527-RA"; gene_name "GBI_00527";
Scaffold2	maker	CDS	20475535	20475657	.	+	1	gene_id "GBI_00527"; transcript_id "GBI_00527-RA"; Parent "GBI_00527-RA"; gene_name "GBI_00527";
Scaffold2	maker	CDS	20476717	20476895	.	+	1	gene_id "GBI_00527"; transcript_id "GBI_00527-RA"; Parent "GBI_00527-RA"; gene_name "GBI_00527";
Scaffold2	maker	CDS	20477005	20477381	.	+	2	gene_id "GBI_00527"; transcript_id "GBI_00527-RA"; Parent "GBI_00527-RA"; gene_name "GBI_00527";
Scaffold2	AGAT	five_prime_UTR	20474687	20474929	.	+	.	gene_id "GBI_00527"; transcript_id "GBI_00527-RA"; Parent "GBI_00527-RA"; gene_name "GBI_00527";
Scaffold2	AGAT	three_prime_UTR	20477382	20477810	.	+	.	gene_id "GBI_00527"; transcript_id "GBI_00527-RA"; Parent "GBI_00527-RA"; gene_name "GBI_00527";
Scaffold2	AGAT	gene	20487871	20492637	.	-	.	gene_id "GBI_00528"; gene_name "GBI_00528";
Scaffold2	AGAT	transcript	20487871	20492637	.	-	.	gene_id "GBI_00528"; transcript_id "GBI_00528-RA"; Parent "GBI_00528"; gene_name "GBI_00528";
Scaffold2	maker	exon	20487871	20487959	.	-	.	gene_id "GBI_00528"; transcript_id "GBI_00528-RA"; Parent "GBI_00528-RA"; gene_name "GBI_00528";
Scaffold2	maker	exon	20490552	20490652	.	-	.	gene_id "GBI_00528"; transcript_id "GBI_00528-RA"; Parent "GBI_00528-RA"; gene_name "GBI_00528";
Scaffold2	maker	exon	20492447	20492637	.	-	.	gene_id "GBI_00528"; transcript_id "GBI_00528-RA"; Parent "GBI_00528-RA"; gene_name "GBI_00528";
Scaffold2	maker	CDS	20487871	20487959	.	-	2	gene_id "GBI_00528"; transcript_id "GBI_00528-RA"; Parent "GBI_00528-RA"; gene_name "GBI_00528";
Scaffold2	maker	CDS	20490552	20490652	.	-	1	gene_id "GBI_00528"; transcript_id "GBI_00528-RA"; Parent "GBI_00528-RA"; gene_name "GBI_00528";
Scaffold2	maker	CDS	20492447	20492637	.	-	0	gene_id "GBI_00528"; transcript_id "GBI_00528-RA"; Parent "GBI_00528-RA"; gene_name "GBI_00528";
Scaffold2	AGAT	gene	20621593	20621663	.	-	.	gene_id "GBI_00529"; gene_name "GBI_00529";
Scaffold2	AGAT	transcript	20621593	20621663	.	-	.	gene_id "GBI_00529"; transcript_id "GBI_00529-RA"; Parent "GBI_00529"; gene_name "GBI_00529";
Scaffold2	maker	exon	20621593	20621663	.	-	.	gene_id "GBI_00529"; transcript_id "GBI_00529-RA"; Parent "GBI_00529-RA"; gene_name "GBI_00529";
Scaffold2	AGAT	gene	20565077	20754596	.	+	.	gene_id "GBI_00530"; gene_name "GBI_00530";
Scaffold2	StringTie	transcript	20565077	20752981	.	+	.	gene_id "GBI_00530"; transcript_id "GBI_00530.1"; gene_name "GBI_00530"; oId "STRG.808.1"; cmp_ref "GBI_00530-RA"; class_code "j"; tss_id "TSS12478";
Scaffold2	StringTie	exon	20565077	20565207	.	+	.	gene_id "GBI_00530"; transcript_id "GBI_00530.1"; exon_number "1";
Scaffold2	StringTie	exon	20718458	20718539	.	+	.	gene_id "GBI_00530"; transcript_id "GBI_00530.1"; exon_number "2";
Scaffold2	StringTie	exon	20721882	20722041	.	+	.	gene_id "GBI_00530"; transcript_id "GBI_00530.1"; exon_number "3";
Scaffold2	StringTie	exon	20722506	20722716	.	+	.	gene_id "GBI_00530"; transcript_id "GBI_00530.1"; exon_number "4";
Scaffold2	StringTie	exon	20724084	20724259	.	+	.	gene_id "GBI_00530"; transcript_id "GBI_00530.1"; exon_number "5";
Scaffold2	StringTie	exon	20747932	20748040	.	+	.	gene_id "GBI_00530"; transcript_id "GBI_00530.1"; exon_number "6";
Scaffold2	StringTie	exon	20752831	20752981	.	+	.	gene_id "GBI_00530"; transcript_id "GBI_00530.1"; exon_number "7";
Scaffold2	AGAT	transcript	20718455	20754596	.	+	.	gene_id "GBI_00530"; transcript_id "GBI_00530-RA"; Parent "GBI_00530"; gene_name "GBI_00530";
Scaffold2	maker	exon	20718455	20718539	.	+	.	gene_id "GBI_00530"; transcript_id "GBI_00530-RA"; Parent "GBI_00530-RA"; gene_name "GBI_00530";
Scaffold2	maker	exon	20721882	20722041	.	+	.	gene_id "GBI_00530"; transcript_id "GBI_00530-RA"; Parent "GBI_00530-RA"; gene_name "GBI_00530";
Scaffold2	maker	exon	20722506	20722716	.	+	.	gene_id "GBI_00530"; transcript_id "GBI_00530-RA"; Parent "GBI_00530-RA"; gene_name "GBI_00530";
Scaffold2	maker	exon	20724084	20724259	.	+	.	gene_id "GBI_00530"; transcript_id "GBI_00530-RA"; Parent "GBI_00530-RA"; gene_name "GBI_00530";
Scaffold2	maker	exon	20747932	20748040	.	+	.	gene_id "GBI_00530"; transcript_id "GBI_00530-RA"; Parent "GBI_00530-RA"; gene_name "GBI_00530";
Scaffold2	maker	exon	20752831	20752966	.	+	.	gene_id "GBI_00530"; transcript_id "GBI_00530-RA"; Parent "GBI_00530-RA"; gene_name "GBI_00530";
Scaffold2	maker	exon	20754136	20754337	.	+	.	gene_id "GBI_00530"; transcript_id "GBI_00530-RA"; Parent "GBI_00530-RA"; gene_name "GBI_00530";
Scaffold2	maker	exon	20754534	20754596	.	+	.	gene_id "GBI_00530"; transcript_id "GBI_00530-RA"; Parent "GBI_00530-RA"; gene_name "GBI_00530";
Scaffold2	maker	CDS	20724209	20724259	.	+	0	gene_id "GBI_00530"; transcript_id "GBI_00530-RA"; Parent "GBI_00530-RA"; gene_name "GBI_00530";
Scaffold2	maker	CDS	20747932	20748040	.	+	0	gene_id "GBI_00530"; transcript_id "GBI_00530-RA"; Parent "GBI_00530-RA"; gene_name "GBI_00530";
Scaffold2	maker	CDS	20752831	20752966	.	+	2	gene_id "GBI_00530"; transcript_id "GBI_00530-RA"; Parent "GBI_00530-RA"; gene_name "GBI_00530";
Scaffold2	maker	CDS	20754136	20754337	.	+	1	gene_id "GBI_00530"; transcript_id "GBI_00530-RA"; Parent "GBI_00530-RA"; gene_name "GBI_00530";
Scaffold2	maker	CDS	20754534	20754596	.	+	0	gene_id "GBI_00530"; transcript_id "GBI_00530-RA"; Parent "GBI_00530-RA"; gene_name "GBI_00530";
Scaffold2	AGAT	five_prime_UTR	20718455	20718539	.	+	.	gene_id "GBI_00530"; transcript_id "GBI_00530-RA"; Parent "GBI_00530-RA"; gene_name "GBI_00530";
Scaffold2	AGAT	five_prime_UTR	20721882	20722041	.	+	.	gene_id "GBI_00530"; transcript_id "GBI_00530-RA"; Parent "GBI_00530-RA"; gene_name "GBI_00530";
Scaffold2	AGAT	five_prime_UTR	20722506	20722716	.	+	.	gene_id "GBI_00530"; transcript_id "GBI_00530-RA"; Parent "GBI_00530-RA"; gene_name "GBI_00530";
Scaffold2	AGAT	five_prime_UTR	20724084	20724208	.	+	.	gene_id "GBI_00530"; transcript_id "GBI_00530-RA"; Parent "GBI_00530-RA"; gene_name "GBI_00530";
Scaffold2	AGAT	gene	20804742	21091798	.	+	.	gene_id "GBI_00531"; gene_name "GBI_00531";
Scaffold2	StringTie	transcript	20804742	21091798	.	+	.	gene_id "GBI_00531"; transcript_id "GBI_00531.1"; gene_name "GBI_00531"; oId "STRG.810.2"; cmp_ref "GBI_00531-RA"; class_code "j"; tss_id "TSS12480";
Scaffold2	StringTie	exon	20804742	20804784	.	+	.	gene_id "GBI_00531"; transcript_id "GBI_00531.1"; exon_number "1";
Scaffold2	StringTie	exon	20827962	20828145	.	+	.	gene_id "GBI_00531"; transcript_id "GBI_00531.1"; exon_number "2";
Scaffold2	StringTie	exon	20884044	20884120	.	+	.	gene_id "GBI_00531"; transcript_id "GBI_00531.1"; exon_number "3";
Scaffold2	StringTie	exon	20922008	20922156	.	+	.	gene_id "GBI_00531"; transcript_id "GBI_00531.1"; exon_number "4";
Scaffold2	StringTie	exon	20949248	20949361	.	+	.	gene_id "GBI_00531"; transcript_id "GBI_00531.1"; exon_number "5";
Scaffold2	StringTie	exon	20987238	20987334	.	+	.	gene_id "GBI_00531"; transcript_id "GBI_00531.1"; exon_number "6";
Scaffold2	StringTie	exon	21090790	21091798	.	+	.	gene_id "GBI_00531"; transcript_id "GBI_00531.1"; exon_number "7";
Scaffold2	AGAT	transcript	20804742	21091124	.	+	.	gene_id "GBI_00531"; transcript_id "GBI_00531-RA"; Parent "GBI_00531"; gene_name "GBI_00531";
Scaffold2	maker	exon	20804742	20804784	.	+	.	gene_id "GBI_00531"; transcript_id "GBI_00531-RA"; Parent "GBI_00531-RA"; gene_name "GBI_00531";
Scaffold2	maker	exon	20827962	20828145	.	+	.	gene_id "GBI_00531"; transcript_id "GBI_00531-RA"; Parent "GBI_00531-RA"; gene_name "GBI_00531";
Scaffold2	maker	exon	20884044	20884120	.	+	.	gene_id "GBI_00531"; transcript_id "GBI_00531-RA"; Parent "GBI_00531-RA"; gene_name "GBI_00531";
Scaffold2	maker	exon	20922008	20922156	.	+	.	gene_id "GBI_00531"; transcript_id "GBI_00531-RA"; Parent "GBI_00531-RA"; gene_name "GBI_00531";
Scaffold2	maker	exon	20949248	20949361	.	+	.	gene_id "GBI_00531"; transcript_id "GBI_00531-RA"; Parent "GBI_00531-RA"; gene_name "GBI_00531";
Scaffold2	maker	exon	21090790	21091124	.	+	.	gene_id "GBI_00531"; transcript_id "GBI_00531-RA"; Parent "GBI_00531-RA"; gene_name "GBI_00531";
Scaffold2	StringTie	transcript	20937668	21091798	.	+	.	gene_id "GBI_00531"; transcript_id "GBI_00531.3"; gene_name "GBI_00531"; oId "STRG.810.3"; cmp_ref "GBI_00531-RA"; class_code "j"; tss_id "TSS12481";
Scaffold2	StringTie	exon	20937668	20937828	.	+	.	gene_id "GBI_00531"; transcript_id "GBI_00531.3"; exon_number "1";
Scaffold2	StringTie	exon	20949248	20949361	.	+	.	gene_id "GBI_00531"; transcript_id "GBI_00531.3"; exon_number "2";
Scaffold2	StringTie	exon	20987238	20987334	.	+	.	gene_id "GBI_00531"; transcript_id "GBI_00531.3"; exon_number "3";
Scaffold2	StringTie	exon	21090790	21091798	.	+	.	gene_id "GBI_00531"; transcript_id "GBI_00531.3"; exon_number "4";
Scaffold2	StringTie	transcript	20973490	21091798	.	+	.	gene_id "GBI_00531"; transcript_id "GBI_00531.4"; gene_name "GBI_00531"; oId "STRG.810.4"; cmp_ref "GBI_00531-RA"; class_code "j"; tss_id "TSS12482";
Scaffold2	StringTie	exon	20973490	20973535	.	+	.	gene_id "GBI_00531"; transcript_id "GBI_00531.4"; exon_number "1";
Scaffold2	StringTie	exon	20987238	20987334	.	+	.	gene_id "GBI_00531"; transcript_id "GBI_00531.4"; exon_number "2";
Scaffold2	StringTie	exon	21090790	21091798	.	+	.	gene_id "GBI_00531"; transcript_id "GBI_00531.4"; exon_number "3";
Scaffold2	maker	CDS	20804777	20804784	.	+	0	gene_id "GBI_00531"; transcript_id "GBI_00531-RA"; Parent "GBI_00531-RA"; gene_name "GBI_00531";
Scaffold2	maker	CDS	20827962	20828091	.	+	1	gene_id "GBI_00531"; transcript_id "GBI_00531-RA"; Parent "GBI_00531-RA"; gene_name "GBI_00531";
Scaffold2	AGAT	five_prime_UTR	20804742	20804776	.	+	.	gene_id "GBI_00531"; transcript_id "GBI_00531-RA"; Parent "GBI_00531-RA"; gene_name "GBI_00531";
Scaffold2	AGAT	three_prime_UTR	20828092	20828145	.	+	.	gene_id "GBI_00531"; transcript_id "GBI_00531-RA"; Parent "GBI_00531-RA"; gene_name "GBI_00531";
Scaffold2	AGAT	three_prime_UTR	20884044	20884120	.	+	.	gene_id "GBI_00531"; transcript_id "GBI_00531-RA"; Parent "GBI_00531-RA"; gene_name "GBI_00531";
Scaffold2	AGAT	three_prime_UTR	20922008	20922156	.	+	.	gene_id "GBI_00531"; transcript_id "GBI_00531-RA"; Parent "GBI_00531-RA"; gene_name "GBI_00531";
Scaffold2	AGAT	three_prime_UTR	20949248	20949361	.	+	.	gene_id "GBI_00531"; transcript_id "GBI_00531-RA"; Parent "GBI_00531-RA"; gene_name "GBI_00531";
Scaffold2	AGAT	three_prime_UTR	21090790	21091124	.	+	.	gene_id "GBI_00531"; transcript_id "GBI_00531-RA"; Parent "GBI_00531-RA"; gene_name "GBI_00531";
Scaffold2	AGAT	gene	21284170	21424364	.	+	.	gene_id "GBI_00532"; gene_name "GBI_00532";
Scaffold2	StringTie	transcript	21284170	21424364	.	+	.	gene_id "GBI_00532"; transcript_id "GBI_00532.1"; gene_name "GBI_00532"; oId "STRG.812.1"; cmp_ref "GBI_00532-RA"; class_code "n"; tss_id "TSS12483";
Scaffold2	StringTie	exon	21284170	21285714	.	+	.	gene_id "GBI_00532"; transcript_id "GBI_00532.1"; exon_number "1";
Scaffold2	StringTie	exon	21319550	21319611	.	+	.	gene_id "GBI_00532"; transcript_id "GBI_00532.1"; exon_number "2";
Scaffold2	StringTie	exon	21320282	21320338	.	+	.	gene_id "GBI_00532"; transcript_id "GBI_00532.1"; exon_number "3";
Scaffold2	StringTie	exon	21424279	21424364	.	+	.	gene_id "GBI_00532"; transcript_id "GBI_00532.1"; exon_number "4";
Scaffold2	AGAT	transcript	21284969	21371543	.	+	.	gene_id "GBI_00532"; transcript_id "GBI_00532-RA"; Parent "GBI_00532"; gene_name "GBI_00532";
Scaffold2	maker	exon	21284969	21285342	.	+	.	gene_id "GBI_00532"; transcript_id "GBI_00532-RA"; Parent "GBI_00532-RA"; gene_name "GBI_00532";
Scaffold2	maker	exon	21285560	21285714	.	+	.	gene_id "GBI_00532"; transcript_id "GBI_00532-RA"; Parent "GBI_00532-RA"; gene_name "GBI_00532";
Scaffold2	maker	exon	21319550	21319611	.	+	.	gene_id "GBI_00532"; transcript_id "GBI_00532-RA"; Parent "GBI_00532-RA"; gene_name "GBI_00532";
Scaffold2	maker	exon	21371242	21371543	.	+	.	gene_id "GBI_00532"; transcript_id "GBI_00532-RA"; Parent "GBI_00532-RA"; gene_name "GBI_00532";
Scaffold2	maker	CDS	21285335	21285342	.	+	0	gene_id "GBI_00532"; transcript_id "GBI_00532-RA"; Parent "GBI_00532-RA"; gene_name "GBI_00532";
Scaffold2	maker	CDS	21285560	21285714	.	+	1	gene_id "GBI_00532"; transcript_id "GBI_00532-RA"; Parent "GBI_00532-RA"; gene_name "GBI_00532";
Scaffold2	maker	CDS	21319550	21319611	.	+	2	gene_id "GBI_00532"; transcript_id "GBI_00532-RA"; Parent "GBI_00532-RA"; gene_name "GBI_00532";
Scaffold2	maker	CDS	21371242	21371256	.	+	0	gene_id "GBI_00532"; transcript_id "GBI_00532-RA"; Parent "GBI_00532-RA"; gene_name "GBI_00532";
Scaffold2	AGAT	five_prime_UTR	21284969	21285334	.	+	.	gene_id "GBI_00532"; transcript_id "GBI_00532-RA"; Parent "GBI_00532-RA"; gene_name "GBI_00532";
Scaffold2	AGAT	three_prime_UTR	21371257	21371543	.	+	.	gene_id "GBI_00532"; transcript_id "GBI_00532-RA"; Parent "GBI_00532-RA"; gene_name "GBI_00532";
Scaffold2	AGAT	gene	22090881	22090952	.	+	.	gene_id "GBI_00535"; gene_name "GBI_00535";
Scaffold2	AGAT	transcript	22090881	22090952	.	+	.	gene_id "GBI_00535"; transcript_id "GBI_00535-RA"; Parent "GBI_00535"; gene_name "GBI_00535";
Scaffold2	maker	exon	22090881	22090952	.	+	.	gene_id "GBI_00535"; transcript_id "GBI_00535-RA"; Parent "GBI_00535-RA"; gene_name "GBI_00535";
Scaffold2	AGAT	gene	22350394	22376228	.	+	.	gene_id "GBI_00536"; gene_name "GBI_00536";
Scaffold2	AGAT	transcript	22350394	22376228	.	+	.	gene_id "GBI_00536"; transcript_id "GBI_00536-RA"; Parent "GBI_00536"; gene_name "GBI_00536";
Scaffold2	maker	exon	22350394	22350979	.	+	.	gene_id "GBI_00536"; transcript_id "GBI_00536-RA"; Parent "GBI_00536-RA"; gene_name "GBI_00536";
Scaffold2	maker	exon	22352857	22353114	.	+	.	gene_id "GBI_00536"; transcript_id "GBI_00536-RA"; Parent "GBI_00536-RA"; gene_name "GBI_00536";
Scaffold2	maker	exon	22354497	22354649	.	+	.	gene_id "GBI_00536"; transcript_id "GBI_00536-RA"; Parent "GBI_00536-RA"; gene_name "GBI_00536";
Scaffold2	maker	exon	22358605	22358954	.	+	.	gene_id "GBI_00536"; transcript_id "GBI_00536-RA"; Parent "GBI_00536-RA"; gene_name "GBI_00536";
Scaffold2	maker	exon	22361815	22361925	.	+	.	gene_id "GBI_00536"; transcript_id "GBI_00536-RA"; Parent "GBI_00536-RA"; gene_name "GBI_00536";
Scaffold2	maker	exon	22362426	22362613	.	+	.	gene_id "GBI_00536"; transcript_id "GBI_00536-RA"; Parent "GBI_00536-RA"; gene_name "GBI_00536";
Scaffold2	maker	exon	22364917	22365035	.	+	.	gene_id "GBI_00536"; transcript_id "GBI_00536-RA"; Parent "GBI_00536-RA"; gene_name "GBI_00536";
Scaffold2	maker	exon	22366499	22366752	.	+	.	gene_id "GBI_00536"; transcript_id "GBI_00536-RA"; Parent "GBI_00536-RA"; gene_name "GBI_00536";
Scaffold2	maker	exon	22371343	22376228	.	+	.	gene_id "GBI_00536"; transcript_id "GBI_00536-RA"; Parent "GBI_00536-RA"; gene_name "GBI_00536";
Scaffold2	maker	CDS	22350683	22350979	.	+	0	gene_id "GBI_00536"; transcript_id "GBI_00536-RA"; Parent "GBI_00536-RA"; gene_name "GBI_00536";
Scaffold2	maker	CDS	22352857	22353114	.	+	0	gene_id "GBI_00536"; transcript_id "GBI_00536-RA"; Parent "GBI_00536-RA"; gene_name "GBI_00536";
Scaffold2	maker	CDS	22354497	22354649	.	+	0	gene_id "GBI_00536"; transcript_id "GBI_00536-RA"; Parent "GBI_00536-RA"; gene_name "GBI_00536";
Scaffold2	maker	CDS	22358605	22358954	.	+	0	gene_id "GBI_00536"; transcript_id "GBI_00536-RA"; Parent "GBI_00536-RA"; gene_name "GBI_00536";
Scaffold2	maker	CDS	22361815	22361925	.	+	1	gene_id "GBI_00536"; transcript_id "GBI_00536-RA"; Parent "GBI_00536-RA"; gene_name "GBI_00536";
Scaffold2	maker	CDS	22362426	22362613	.	+	1	gene_id "GBI_00536"; transcript_id "GBI_00536-RA"; Parent "GBI_00536-RA"; gene_name "GBI_00536";
Scaffold2	maker	CDS	22364917	22365035	.	+	2	gene_id "GBI_00536"; transcript_id "GBI_00536-RA"; Parent "GBI_00536-RA"; gene_name "GBI_00536";
Scaffold2	maker	CDS	22366499	22366752	.	+	0	gene_id "GBI_00536"; transcript_id "GBI_00536-RA"; Parent "GBI_00536-RA"; gene_name "GBI_00536";
Scaffold2	maker	CDS	22371343	22371598	.	+	1	gene_id "GBI_00536"; transcript_id "GBI_00536-RA"; Parent "GBI_00536-RA"; gene_name "GBI_00536";
Scaffold2	AGAT	five_prime_UTR	22350394	22350682	.	+	.	gene_id "GBI_00536"; transcript_id "GBI_00536-RA"; Parent "GBI_00536-RA"; gene_name "GBI_00536";
Scaffold2	AGAT	three_prime_UTR	22371599	22376228	.	+	.	gene_id "GBI_00536"; transcript_id "GBI_00536-RA"; Parent "GBI_00536-RA"; gene_name "GBI_00536";
Scaffold2	AGAT	gene	22374502	22381540	.	-	.	gene_id "GBI_00537"; gene_name "GBI_00537";
Scaffold2	AGAT	transcript	22374502	22379103	.	-	.	gene_id "GBI_00537"; transcript_id "GBI_00537-RA"; Parent "GBI_00537"; gene_name "GBI_00537";
Scaffold2	maker	exon	22374502	22375745	.	-	.	gene_id "GBI_00537"; transcript_id "GBI_00537-RA"; Parent "GBI_00537-RA"; gene_name "GBI_00537";
Scaffold2	maker	exon	22378835	22378953	.	-	.	gene_id "GBI_00537"; transcript_id "GBI_00537-RA"; Parent "GBI_00537-RA"; gene_name "GBI_00537";
Scaffold2	maker	exon	22379046	22379103	.	-	.	gene_id "GBI_00537"; transcript_id "GBI_00537-RA"; Parent "GBI_00537-RA"; gene_name "GBI_00537";
Scaffold2	maker	CDS	22375644	22375745	.	-	0	gene_id "GBI_00537"; transcript_id "GBI_00537-RA"; Parent "GBI_00537-RA"; gene_name "GBI_00537";
Scaffold2	maker	CDS	22378835	22378953	.	-	2	gene_id "GBI_00537"; transcript_id "GBI_00537-RA"; Parent "GBI_00537-RA"; gene_name "GBI_00537";
Scaffold2	maker	CDS	22379046	22379103	.	-	0	gene_id "GBI_00537"; transcript_id "GBI_00537-RA"; Parent "GBI_00537-RA"; gene_name "GBI_00537";
Scaffold2	AGAT	three_prime_UTR	22374502	22375643	.	-	.	gene_id "GBI_00537"; transcript_id "GBI_00537-RA"; Parent "GBI_00537-RA"; gene_name "GBI_00537";
Scaffold2	StringTie	transcript	22376918	22381468	.	-	.	gene_id "GBI_00537"; transcript_id "GBI_00537.2"; gene_name "GBI_00537"; oId "STRG.830.1"; cmp_ref "GBI_00537-RC"; class_code "m"; tss_id "TSS12693";
Scaffold2	StringTie	exon	22376918	22380663	.	-	.	gene_id "GBI_00537"; transcript_id "GBI_00537.2"; exon_number "1";
Scaffold2	StringTie	exon	22380751	22381468	.	-	.	gene_id "GBI_00537"; transcript_id "GBI_00537.2"; exon_number "2";
Scaffold2	StringTie	transcript	22377296	22381468	.	-	.	gene_id "GBI_00537"; transcript_id "GBI_00537.3"; gene_name "GBI_00537"; oId "STRG.830.3"; cmp_ref "GBI_00537-RC"; class_code "m"; tss_id "TSS12693";
Scaffold2	StringTie	exon	22377296	22380663	.	-	.	gene_id "GBI_00537"; transcript_id "GBI_00537.3"; exon_number "1";
Scaffold2	StringTie	exon	22380751	22380887	.	-	.	gene_id "GBI_00537"; transcript_id "GBI_00537.3"; exon_number "2";
Scaffold2	StringTie	exon	22380959	22381468	.	-	.	gene_id "GBI_00537"; transcript_id "GBI_00537.3"; exon_number "3";
Scaffold2	StringTie	transcript	22377296	22381468	.	-	.	gene_id "GBI_00537"; transcript_id "GBI_00537.4"; gene_name "GBI_00537"; oId "STRG.830.2"; cmp_ref "GBI_00537-RC"; class_code "m"; tss_id "TSS12693";
Scaffold2	StringTie	exon	22377296	22380887	.	-	.	gene_id "GBI_00537"; transcript_id "GBI_00537.4"; exon_number "1";
Scaffold2	StringTie	exon	22380959	22381468	.	-	.	gene_id "GBI_00537"; transcript_id "GBI_00537.4"; exon_number "2";
Scaffold2	AGAT	transcript	22378106	22381540	.	-	.	gene_id "GBI_00537"; transcript_id "GBI_00537-RB"; Parent "GBI_00537"; gene_name "GBI_00537";
Scaffold2	maker	exon	22378106	22380663	.	-	.	gene_id "GBI_00537"; transcript_id "GBI_00537-RB"; Parent "GBI_00537-RB"; gene_name "GBI_00537"; previous_transcript_id "GBI_00537-RB";
Scaffold2	maker	exon	22380778	22380887	.	-	.	gene_id "GBI_00537"; transcript_id "GBI_00537-RB"; Parent "GBI_00537-RB"; gene_name "GBI_00537"; previous_transcript_id "GBI_00537-RB";
Scaffold2	maker	exon	22380959	22381540	.	-	.	gene_id "GBI_00537"; transcript_id "GBI_00537-RB"; Parent "GBI_00537-RB"; gene_name "GBI_00537"; previous_transcript_id "GBI_00537-RB";
Scaffold2	AGAT	transcript	22378106	22381540	.	-	.	gene_id "GBI_00537"; transcript_id "GBI_00537-RC"; Parent "GBI_00537"; gene_name "GBI_00537";
Scaffold2	maker	exon	22378106	22380663	.	-	.	gene_id "GBI_00537"; transcript_id "GBI_00537-RC"; Parent "GBI_00537-RC"; gene_name "GBI_00537"; previous_transcript_id "GBI_00537-RC";
Scaffold2	maker	exon	22380751	22380827	.	-	.	gene_id "GBI_00537"; transcript_id "GBI_00537-RC"; Parent "GBI_00537-RC"; gene_name "GBI_00537"; previous_transcript_id "GBI_00537-RC";
Scaffold2	maker	exon	22380848	22380887	.	-	.	gene_id "GBI_00537"; transcript_id "GBI_00537-RC"; Parent "GBI_00537-RC"; gene_name "GBI_00537"; previous_transcript_id "GBI_00537-RC";
Scaffold2	maker	exon	22380959	22381540	.	-	.	gene_id "GBI_00537"; transcript_id "GBI_00537-RC"; Parent "GBI_00537-RC"; gene_name "GBI_00537"; previous_transcript_id "GBI_00537-RC";
Scaffold2	maker	CDS	22380502	22380663	.	-	0	gene_id "GBI_00537"; transcript_id "GBI_00537-RB"; Parent "GBI_00537-RB"; gene_name "GBI_00537"; previous_transcript_id "GBI_00537-RB";
Scaffold2	maker	CDS	22380778	22380887	.	-	2	gene_id "GBI_00537"; transcript_id "GBI_00537-RB"; Parent "GBI_00537-RB"; gene_name "GBI_00537"; previous_transcript_id "GBI_00537-RB";
Scaffold2	maker	CDS	22380959	22381166	.	-	0	gene_id "GBI_00537"; transcript_id "GBI_00537-RB"; Parent "GBI_00537-RB"; gene_name "GBI_00537"; previous_transcript_id "GBI_00537-RB";
Scaffold2	AGAT	five_prime_UTR	22381167	22381540	.	-	.	gene_id "GBI_00537"; transcript_id "GBI_00537-RB"; Parent "GBI_00537-RB"; gene_name "GBI_00537"; previous_transcript_id "GBI_00537-RB";
Scaffold2	AGAT	three_prime_UTR	22378106	22380501	.	-	.	gene_id "GBI_00537"; transcript_id "GBI_00537-RB"; Parent "GBI_00537-RB"; gene_name "GBI_00537"; previous_transcript_id "GBI_00537-RB";
Scaffold2	maker	CDS	22380533	22380663	.	-	2	gene_id "GBI_00537"; transcript_id "GBI_00537-RC"; Parent "GBI_00537-RC"; gene_name "GBI_00537"; previous_transcript_id "GBI_00537-RC";
Scaffold2	maker	CDS	22380751	22380827	.	-	1	gene_id "GBI_00537"; transcript_id "GBI_00537-RC"; Parent "GBI_00537-RC"; gene_name "GBI_00537"; previous_transcript_id "GBI_00537-RC";
Scaffold2	maker	CDS	22380848	22380887	.	-	2	gene_id "GBI_00537"; transcript_id "GBI_00537-RC"; Parent "GBI_00537-RC"; gene_name "GBI_00537"; previous_transcript_id "GBI_00537-RC";
Scaffold2	maker	CDS	22380959	22381166	.	-	0	gene_id "GBI_00537"; transcript_id "GBI_00537-RC"; Parent "GBI_00537-RC"; gene_name "GBI_00537"; previous_transcript_id "GBI_00537-RC";
Scaffold2	AGAT	five_prime_UTR	22381167	22381540	.	-	.	gene_id "GBI_00537"; transcript_id "GBI_00537-RC"; Parent "GBI_00537-RC"; gene_name "GBI_00537"; previous_transcript_id "GBI_00537-RC";
Scaffold2	AGAT	three_prime_UTR	22378106	22380532	.	-	.	gene_id "GBI_00537"; transcript_id "GBI_00537-RC"; Parent "GBI_00537-RC"; gene_name "GBI_00537"; previous_transcript_id "GBI_00537-RC";
Scaffold2	AGAT	gene	22383303	22395372	.	+	.	gene_id "GBI_00538"; gene_name "GBI_00538";
Scaffold2	StringTie	transcript	22383303	22395372	.	+	.	gene_id "GBI_00538"; transcript_id "GBI_00538.1"; gene_name "GBI_00538"; oId "STRG.831.3"; cmp_ref "GBI_00538-RA"; class_code "j"; tss_id "TSS12490";
Scaffold2	StringTie	exon	22383303	22383726	.	+	.	gene_id "GBI_00538"; transcript_id "GBI_00538.1"; exon_number "1";
Scaffold2	StringTie	exon	22384758	22384911	.	+	.	gene_id "GBI_00538"; transcript_id "GBI_00538.1"; exon_number "2";
Scaffold2	StringTie	exon	22385088	22395372	.	+	.	gene_id "GBI_00538"; transcript_id "GBI_00538.1"; exon_number "3";
Scaffold2	StringTie	transcript	22383303	22395372	.	+	.	gene_id "GBI_00538"; transcript_id "GBI_00538.2"; gene_name "GBI_00538"; oId "STRG.831.5"; cmp_ref "GBI_00538-RA"; class_code "j"; tss_id "TSS12490";
Scaffold2	StringTie	exon	22383303	22383699	.	+	.	gene_id "GBI_00538"; transcript_id "GBI_00538.2"; exon_number "1";
Scaffold2	StringTie	exon	22384758	22395372	.	+	.	gene_id "GBI_00538"; transcript_id "GBI_00538.2"; exon_number "2";
Scaffold2	StringTie	transcript	22383303	22395372	.	+	.	gene_id "GBI_00538"; transcript_id "GBI_00538.3"; gene_name "GBI_00538"; oId "STRG.831.4"; cmp_ref "GBI_00538-RA"; class_code "j"; tss_id "TSS12490";
Scaffold2	StringTie	exon	22383303	22383921	.	+	.	gene_id "GBI_00538"; transcript_id "GBI_00538.3"; exon_number "1";
Scaffold2	StringTie	exon	22384758	22384911	.	+	.	gene_id "GBI_00538"; transcript_id "GBI_00538.3"; exon_number "2";
Scaffold2	StringTie	exon	22385088	22395372	.	+	.	gene_id "GBI_00538"; transcript_id "GBI_00538.3"; exon_number "3";
Scaffold2	StringTie	transcript	22383303	22395372	.	+	.	gene_id "GBI_00538"; transcript_id "GBI_00538.4"; gene_name "GBI_00538"; oId "STRG.831.2"; cmp_ref "GBI_00538-RA"; class_code "j"; tss_id "TSS12490";
Scaffold2	StringTie	exon	22383303	22383484	.	+	.	gene_id "GBI_00538"; transcript_id "GBI_00538.4"; exon_number "1";
Scaffold2	StringTie	exon	22384758	22384911	.	+	.	gene_id "GBI_00538"; transcript_id "GBI_00538.4"; exon_number "2";
Scaffold2	StringTie	exon	22385088	22395372	.	+	.	gene_id "GBI_00538"; transcript_id "GBI_00538.4"; exon_number "3";
Scaffold2	StringTie	transcript	22383303	22395372	.	+	.	gene_id "GBI_00538"; transcript_id "GBI_00538.5"; gene_name "GBI_00538"; oId "STRG.831.1"; cmp_ref "GBI_00538-RA"; class_code "m"; tss_id "TSS12490";
Scaffold2	StringTie	exon	22383303	22384911	.	+	.	gene_id "GBI_00538"; transcript_id "GBI_00538.5"; exon_number "1";
Scaffold2	StringTie	exon	22385088	22395372	.	+	.	gene_id "GBI_00538"; transcript_id "GBI_00538.5"; exon_number "2";
Scaffold2	AGAT	transcript	22384565	22386546	.	+	.	gene_id "GBI_00538"; transcript_id "GBI_00538-RA"; Parent "GBI_00538"; gene_name "GBI_00538";
Scaffold2	maker	exon	22384565	22384588	.	+	.	gene_id "GBI_00538"; transcript_id "GBI_00538-RA"; Parent "GBI_00538-RA"; gene_name "GBI_00538";
Scaffold2	maker	exon	22384758	22384911	.	+	.	gene_id "GBI_00538"; transcript_id "GBI_00538-RA"; Parent "GBI_00538-RA"; gene_name "GBI_00538";
Scaffold2	maker	exon	22385088	22386546	.	+	.	gene_id "GBI_00538"; transcript_id "GBI_00538-RA"; Parent "GBI_00538-RA"; gene_name "GBI_00538";
Scaffold2	maker	CDS	22384565	22384588	.	+	0	gene_id "GBI_00538"; transcript_id "GBI_00538-RA"; Parent "GBI_00538-RA"; gene_name "GBI_00538";
Scaffold2	maker	CDS	22384758	22384911	.	+	0	gene_id "GBI_00538"; transcript_id "GBI_00538-RA"; Parent "GBI_00538-RA"; gene_name "GBI_00538";
Scaffold2	maker	CDS	22385088	22385155	.	+	2	gene_id "GBI_00538"; transcript_id "GBI_00538-RA"; Parent "GBI_00538-RA"; gene_name "GBI_00538";
Scaffold2	AGAT	three_prime_UTR	22385156	22386546	.	+	.	gene_id "GBI_00538"; transcript_id "GBI_00538-RA"; Parent "GBI_00538-RA"; gene_name "GBI_00538";
Scaffold2	AGAT	gene	23217974	23222143	.	+	.	gene_id "GBI_00539"; gene_name "GBI_00539";
Scaffold2	AGAT	transcript	23217974	23222143	.	+	.	gene_id "GBI_00539"; transcript_id "GBI_00539-RA"; Parent "GBI_00539"; gene_name "GBI_00539";
Scaffold2	maker	exon	23217974	23218009	.	+	.	gene_id "GBI_00539"; transcript_id "GBI_00539-RA"; Parent "GBI_00539-RA"; gene_name "GBI_00539";
Scaffold2	maker	exon	23221543	23222143	.	+	.	gene_id "GBI_00539"; transcript_id "GBI_00539-RA"; Parent "GBI_00539-RA"; gene_name "GBI_00539";
Scaffold2	maker	CDS	23217974	23218009	.	+	0	gene_id "GBI_00539"; transcript_id "GBI_00539-RA"; Parent "GBI_00539-RA"; gene_name "GBI_00539";
Scaffold2	maker	CDS	23221543	23221815	.	+	0	gene_id "GBI_00539"; transcript_id "GBI_00539-RA"; Parent "GBI_00539-RA"; gene_name "GBI_00539";
Scaffold2	AGAT	three_prime_UTR	23221816	23222143	.	+	.	gene_id "GBI_00539"; transcript_id "GBI_00539-RA"; Parent "GBI_00539-RA"; gene_name "GBI_00539";
Scaffold2	AGAT	gene	23265974	23458833	.	+	.	gene_id "GBI_00540"; gene_name "GBI_00540";
Scaffold2	StringTie	transcript	23265974	23431788	.	+	.	gene_id "GBI_00540"; transcript_id "GBI_00540.1"; gene_name "GBI_00540"; oId "STRG.801.2"; cmp_ref "GBI_00540-RB"; class_code "j"; tss_id "TSS12497";
Scaffold2	StringTie	exon	23265974	23266106	.	+	.	gene_id "GBI_00540"; transcript_id "GBI_00540.1"; exon_number "1";
Scaffold2	StringTie	exon	23423284	23423549	.	+	.	gene_id "GBI_00540"; transcript_id "GBI_00540.1"; exon_number "2";
Scaffold2	StringTie	exon	23431097	23431788	.	+	.	gene_id "GBI_00540"; transcript_id "GBI_00540.1"; exon_number "3";
Scaffold2	AGAT	transcript	23392315	23458826	.	+	.	gene_id "GBI_00540"; transcript_id "GBI_00540-RA"; Parent "GBI_00540"; gene_name "GBI_00540";
Scaffold2	maker	exon	23392315	23392374	.	+	.	gene_id "GBI_00540"; transcript_id "GBI_00540-RA"; Parent "GBI_00540-RA"; gene_name "GBI_00540";
Scaffold2	maker	exon	23393025	23393301	.	+	.	gene_id "GBI_00540"; transcript_id "GBI_00540-RA"; Parent "GBI_00540-RA"; gene_name "GBI_00540";
Scaffold2	maker	exon	23393325	23393617	.	+	.	gene_id "GBI_00540"; transcript_id "GBI_00540-RA"; Parent "GBI_00540-RA"; gene_name "GBI_00540";
Scaffold2	maker	exon	23394455	23394577	.	+	.	gene_id "GBI_00540"; transcript_id "GBI_00540-RA"; Parent "GBI_00540-RA"; gene_name "GBI_00540";
Scaffold2	maker	exon	23423284	23423549	.	+	.	gene_id "GBI_00540"; transcript_id "GBI_00540-RA"; Parent "GBI_00540-RA"; gene_name "GBI_00540";
Scaffold2	maker	exon	23431097	23431732	.	+	.	gene_id "GBI_00540"; transcript_id "GBI_00540-RA"; Parent "GBI_00540-RA"; gene_name "GBI_00540";
Scaffold2	maker	exon	23437672	23437862	.	+	.	gene_id "GBI_00540"; transcript_id "GBI_00540-RA"; Parent "GBI_00540-RA"; gene_name "GBI_00540";
Scaffold2	maker	exon	23455191	23455342	.	+	.	gene_id "GBI_00540"; transcript_id "GBI_00540-RA"; Parent "GBI_00540-RA"; gene_name "GBI_00540";
Scaffold2	maker	exon	23458574	23458826	.	+	.	gene_id "GBI_00540"; transcript_id "GBI_00540-RA"; Parent "GBI_00540-RA"; gene_name "GBI_00540";
Scaffold2	AGAT	transcript	23392315	23458826	.	+	.	gene_id "GBI_00540"; transcript_id "GBI_00540-RB"; Parent "GBI_00540"; gene_name "GBI_00540";
Scaffold2	maker	exon	23392315	23392374	.	+	.	gene_id "GBI_00540"; transcript_id "GBI_00540-RB"; Parent "GBI_00540-RB"; gene_name "GBI_00540"; previous_transcript_id "GBI_00540-RB";
Scaffold2	maker	exon	23393025	23393301	.	+	.	gene_id "GBI_00540"; transcript_id "GBI_00540-RB"; Parent "GBI_00540-RB"; gene_name "GBI_00540"; previous_transcript_id "GBI_00540-RB";
Scaffold2	maker	exon	23393325	23393617	.	+	.	gene_id "GBI_00540"; transcript_id "GBI_00540-RB"; Parent "GBI_00540-RB"; gene_name "GBI_00540"; previous_transcript_id "GBI_00540-RB";
Scaffold2	maker	exon	23394455	23394577	.	+	.	gene_id "GBI_00540"; transcript_id "GBI_00540-RB"; Parent "GBI_00540-RB"; gene_name "GBI_00540"; previous_transcript_id "GBI_00540-RB";
Scaffold2	maker	exon	23423284	23423549	.	+	.	gene_id "GBI_00540"; transcript_id "GBI_00540-RB"; Parent "GBI_00540-RB"; gene_name "GBI_00540"; previous_transcript_id "GBI_00540-RB";
Scaffold2	maker	exon	23431097	23431740	.	+	.	gene_id "GBI_00540"; transcript_id "GBI_00540-RB"; Parent "GBI_00540-RB"; gene_name "GBI_00540"; previous_transcript_id "GBI_00540-RB";
Scaffold2	maker	exon	23433318	23433483	.	+	.	gene_id "GBI_00540"; transcript_id "GBI_00540-RB"; Parent "GBI_00540-RB"; gene_name "GBI_00540"; previous_transcript_id "GBI_00540-RB";
Scaffold2	maker	exon	23437672	23437862	.	+	.	gene_id "GBI_00540"; transcript_id "GBI_00540-RB"; Parent "GBI_00540-RB"; gene_name "GBI_00540"; previous_transcript_id "GBI_00540-RB";
Scaffold2	maker	exon	23455191	23455342	.	+	.	gene_id "GBI_00540"; transcript_id "GBI_00540-RB"; Parent "GBI_00540-RB"; gene_name "GBI_00540"; previous_transcript_id "GBI_00540-RB";
Scaffold2	maker	exon	23458574	23458826	.	+	.	gene_id "GBI_00540"; transcript_id "GBI_00540-RB"; Parent "GBI_00540-RB"; gene_name "GBI_00540"; previous_transcript_id "GBI_00540-RB";
Scaffold2	StringTie	transcript	23394438	23431788	.	+	.	gene_id "GBI_00540"; transcript_id "GBI_00540.4"; gene_name "GBI_00540"; oId "STRG.801.3"; cmp_ref "GBI_00540-RB"; class_code "j"; tss_id "TSS12498";
Scaffold2	StringTie	exon	23394438	23394577	.	+	.	gene_id "GBI_00540"; transcript_id "GBI_00540.4"; exon_number "1";
Scaffold2	StringTie	exon	23423284	23423549	.	+	.	gene_id "GBI_00540"; transcript_id "GBI_00540.4"; exon_number "2";
Scaffold2	StringTie	exon	23431097	23431788	.	+	.	gene_id "GBI_00540"; transcript_id "GBI_00540.4"; exon_number "3";
Scaffold2	StringTie	transcript	23394438	23458833	.	+	.	gene_id "GBI_00540"; transcript_id "GBI_00540.5"; gene_name "GBI_00540"; oId "STRG.801.4"; cmp_ref "GBI_00540-RB"; class_code "j"; tss_id "TSS12498";
Scaffold2	StringTie	exon	23394438	23394577	.	+	.	gene_id "GBI_00540"; transcript_id "GBI_00540.5"; exon_number "1";
Scaffold2	StringTie	exon	23423284	23423549	.	+	.	gene_id "GBI_00540"; transcript_id "GBI_00540.5"; exon_number "2";
Scaffold2	StringTie	exon	23431097	23431740	.	+	.	gene_id "GBI_00540"; transcript_id "GBI_00540.5"; exon_number "3";
Scaffold2	StringTie	exon	23437672	23437862	.	+	.	gene_id "GBI_00540"; transcript_id "GBI_00540.5"; exon_number "4";
Scaffold2	StringTie	exon	23455191	23455355	.	+	.	gene_id "GBI_00540"; transcript_id "GBI_00540.5"; exon_number "5";
Scaffold2	StringTie	exon	23458574	23458833	.	+	.	gene_id "GBI_00540"; transcript_id "GBI_00540.5"; exon_number "6";
Scaffold2	StringTie	transcript	23395286	23431788	.	+	.	gene_id "GBI_00540"; transcript_id "GBI_00540.6"; gene_name "GBI_00540"; oId "STRG.801.5"; cmp_ref "GBI_00540-RB"; class_code "j"; tss_id "TSS12499";
Scaffold2	StringTie	exon	23395286	23395616	.	+	.	gene_id "GBI_00540"; transcript_id "GBI_00540.6"; exon_number "1";
Scaffold2	StringTie	exon	23423284	23423549	.	+	.	gene_id "GBI_00540"; transcript_id "GBI_00540.6"; exon_number "2";
Scaffold2	StringTie	exon	23431097	23431788	.	+	.	gene_id "GBI_00540"; transcript_id "GBI_00540.6"; exon_number "3";
Scaffold2	maker	CDS	23392315	23392374	.	+	0	gene_id "GBI_00540"; transcript_id "GBI_00540-RA"; Parent "GBI_00540-RA"; gene_name "GBI_00540";
Scaffold2	maker	CDS	23393025	23393301	.	+	0	gene_id "GBI_00540"; transcript_id "GBI_00540-RA"; Parent "GBI_00540-RA"; gene_name "GBI_00540";
Scaffold2	maker	CDS	23393325	23393617	.	+	2	gene_id "GBI_00540"; transcript_id "GBI_00540-RA"; Parent "GBI_00540-RA"; gene_name "GBI_00540";
Scaffold2	maker	CDS	23394455	23394577	.	+	0	gene_id "GBI_00540"; transcript_id "GBI_00540-RA"; Parent "GBI_00540-RA"; gene_name "GBI_00540";
Scaffold2	maker	CDS	23423284	23423549	.	+	0	gene_id "GBI_00540"; transcript_id "GBI_00540-RA"; Parent "GBI_00540-RA"; gene_name "GBI_00540";
Scaffold2	maker	CDS	23431097	23431732	.	+	1	gene_id "GBI_00540"; transcript_id "GBI_00540-RA"; Parent "GBI_00540-RA"; gene_name "GBI_00540";
Scaffold2	maker	CDS	23437672	23437862	.	+	1	gene_id "GBI_00540"; transcript_id "GBI_00540-RA"; Parent "GBI_00540-RA"; gene_name "GBI_00540";
Scaffold2	maker	CDS	23455191	23455342	.	+	2	gene_id "GBI_00540"; transcript_id "GBI_00540-RA"; Parent "GBI_00540-RA"; gene_name "GBI_00540";
Scaffold2	maker	CDS	23458574	23458714	.	+	0	gene_id "GBI_00540"; transcript_id "GBI_00540-RA"; Parent "GBI_00540-RA"; gene_name "GBI_00540";
Scaffold2	AGAT	three_prime_UTR	23458715	23458826	.	+	.	gene_id "GBI_00540"; transcript_id "GBI_00540-RA"; Parent "GBI_00540-RA"; gene_name "GBI_00540";
Scaffold2	maker	CDS	23392315	23392374	.	+	0	gene_id "GBI_00540"; transcript_id "GBI_00540-RB"; Parent "GBI_00540-RB"; gene_name "GBI_00540"; previous_transcript_id "GBI_00540-RB";
Scaffold2	maker	CDS	23393025	23393301	.	+	0	gene_id "GBI_00540"; transcript_id "GBI_00540-RB"; Parent "GBI_00540-RB"; gene_name "GBI_00540"; previous_transcript_id "GBI_00540-RB";
Scaffold2	maker	CDS	23393325	23393617	.	+	2	gene_id "GBI_00540"; transcript_id "GBI_00540-RB"; Parent "GBI_00540-RB"; gene_name "GBI_00540"; previous_transcript_id "GBI_00540-RB";
Scaffold2	maker	CDS	23394455	23394577	.	+	0	gene_id "GBI_00540"; transcript_id "GBI_00540-RB"; Parent "GBI_00540-RB"; gene_name "GBI_00540"; previous_transcript_id "GBI_00540-RB";
Scaffold2	maker	CDS	23423284	23423549	.	+	0	gene_id "GBI_00540"; transcript_id "GBI_00540-RB"; Parent "GBI_00540-RB"; gene_name "GBI_00540"; previous_transcript_id "GBI_00540-RB";
Scaffold2	maker	CDS	23431097	23431740	.	+	1	gene_id "GBI_00540"; transcript_id "GBI_00540-RB"; Parent "GBI_00540-RB"; gene_name "GBI_00540"; previous_transcript_id "GBI_00540-RB";
Scaffold2	maker	CDS	23433318	23433483	.	+	2	gene_id "GBI_00540"; transcript_id "GBI_00540-RB"; Parent "GBI_00540-RB"; gene_name "GBI_00540"; previous_transcript_id "GBI_00540-RB";
Scaffold2	maker	CDS	23437672	23437862	.	+	1	gene_id "GBI_00540"; transcript_id "GBI_00540-RB"; Parent "GBI_00540-RB"; gene_name "GBI_00540"; previous_transcript_id "GBI_00540-RB";
Scaffold2	maker	CDS	23455191	23455342	.	+	2	gene_id "GBI_00540"; transcript_id "GBI_00540-RB"; Parent "GBI_00540-RB"; gene_name "GBI_00540"; previous_transcript_id "GBI_00540-RB";
Scaffold2	maker	CDS	23458574	23458714	.	+	0	gene_id "GBI_00540"; transcript_id "GBI_00540-RB"; Parent "GBI_00540-RB"; gene_name "GBI_00540"; previous_transcript_id "GBI_00540-RB";
Scaffold2	AGAT	three_prime_UTR	23458715	23458826	.	+	.	gene_id "GBI_00540"; transcript_id "GBI_00540-RB"; Parent "GBI_00540-RB"; gene_name "GBI_00540"; previous_transcript_id "GBI_00540-RB";
Scaffold2	AGAT	gene	24047343	24059864	.	+	.	gene_id "GBI_00543"; gene_name "GBI_00543";
Scaffold2	AGAT	transcript	24047343	24059864	.	+	.	gene_id "GBI_00543"; transcript_id "GBI_00543-RA"; Parent "GBI_00543"; gene_name "GBI_00543";
Scaffold2	maker	exon	24047343	24047663	.	+	.	gene_id "GBI_00543"; transcript_id "GBI_00543-RA"; Parent "GBI_00543-RA"; gene_name "GBI_00543";
Scaffold2	maker	exon	24051135	24051278	.	+	.	gene_id "GBI_00543"; transcript_id "GBI_00543-RA"; Parent "GBI_00543-RA"; gene_name "GBI_00543";
Scaffold2	maker	exon	24056797	24056990	.	+	.	gene_id "GBI_00543"; transcript_id "GBI_00543-RA"; Parent "GBI_00543-RA"; gene_name "GBI_00543";
Scaffold2	maker	exon	24058514	24058619	.	+	.	gene_id "GBI_00543"; transcript_id "GBI_00543-RA"; Parent "GBI_00543-RA"; gene_name "GBI_00543";
Scaffold2	maker	exon	24058738	24058863	.	+	.	gene_id "GBI_00543"; transcript_id "GBI_00543-RA"; Parent "GBI_00543-RA"; gene_name "GBI_00543";
Scaffold2	maker	exon	24059697	24059864	.	+	.	gene_id "GBI_00543"; transcript_id "GBI_00543-RA"; Parent "GBI_00543-RA"; gene_name "GBI_00543";
Scaffold2	StringTie	transcript	24047448	24059846	.	+	.	gene_id "GBI_00543"; transcript_id "GBI_00543.2"; gene_name "GBI_00543"; oId "STRG.837.1"; cmp_ref "GBI_00543-RA"; class_code "j"; tss_id "TSS12504";
Scaffold2	StringTie	exon	24047448	24047663	.	+	.	gene_id "GBI_00543"; transcript_id "GBI_00543.2"; exon_number "1";
Scaffold2	StringTie	exon	24051108	24051278	.	+	.	gene_id "GBI_00543"; transcript_id "GBI_00543.2"; exon_number "2";
Scaffold2	StringTie	exon	24056797	24056990	.	+	.	gene_id "GBI_00543"; transcript_id "GBI_00543.2"; exon_number "3";
Scaffold2	StringTie	exon	24058514	24058619	.	+	.	gene_id "GBI_00543"; transcript_id "GBI_00543.2"; exon_number "4";
Scaffold2	StringTie	exon	24058738	24058863	.	+	.	gene_id "GBI_00543"; transcript_id "GBI_00543.2"; exon_number "5";
Scaffold2	StringTie	exon	24059697	24059846	.	+	.	gene_id "GBI_00543"; transcript_id "GBI_00543.2"; exon_number "6";
Scaffold2	maker	CDS	24047343	24047663	.	+	0	gene_id "GBI_00543"; transcript_id "GBI_00543-RA"; Parent "GBI_00543-RA"; gene_name "GBI_00543";
Scaffold2	maker	CDS	24051135	24051278	.	+	0	gene_id "GBI_00543"; transcript_id "GBI_00543-RA"; Parent "GBI_00543-RA"; gene_name "GBI_00543";
Scaffold2	maker	CDS	24056797	24056990	.	+	0	gene_id "GBI_00543"; transcript_id "GBI_00543-RA"; Parent "GBI_00543-RA"; gene_name "GBI_00543";
Scaffold2	maker	CDS	24058514	24058619	.	+	1	gene_id "GBI_00543"; transcript_id "GBI_00543-RA"; Parent "GBI_00543-RA"; gene_name "GBI_00543";
Scaffold2	maker	CDS	24058738	24058863	.	+	0	gene_id "GBI_00543"; transcript_id "GBI_00543-RA"; Parent "GBI_00543-RA"; gene_name "GBI_00543";
Scaffold2	maker	CDS	24059697	24059864	.	+	0	gene_id "GBI_00543"; transcript_id "GBI_00543-RA"; Parent "GBI_00543-RA"; gene_name "GBI_00543";
Scaffold2	AGAT	gene	24108587	24169369	.	+	.	gene_id "GBI_00544"; gene_name "GBI_00544";
Scaffold2	StringTie	transcript	24108587	24125436	.	+	.	gene_id "GBI_00544"; transcript_id "GBI_00544.1"; gene_name "GBI_00544"; oId "STRG.838.1"; cmp_ref "GBI_00544-RA"; class_code "o"; tss_id "TSS12505";
Scaffold2	StringTie	exon	24108587	24108842	.	+	.	gene_id "GBI_00544"; transcript_id "GBI_00544.1"; exon_number "1";
Scaffold2	StringTie	exon	24125342	24125436	.	+	.	gene_id "GBI_00544"; transcript_id "GBI_00544.1"; exon_number "2";
Scaffold2	AGAT	transcript	24125329	24169367	.	+	.	gene_id "GBI_00544"; transcript_id "GBI_00544-RA"; Parent "GBI_00544"; gene_name "GBI_00544";
Scaffold2	maker	exon	24125329	24125846	.	+	.	gene_id "GBI_00544"; transcript_id "GBI_00544-RA"; Parent "GBI_00544-RA"; gene_name "GBI_00544";
Scaffold2	maker	exon	24133526	24133847	.	+	.	gene_id "GBI_00544"; transcript_id "GBI_00544-RA"; Parent "GBI_00544-RA"; gene_name "GBI_00544";
Scaffold2	maker	exon	24135556	24135672	.	+	.	gene_id "GBI_00544"; transcript_id "GBI_00544-RA"; Parent "GBI_00544-RA"; gene_name "GBI_00544";
Scaffold2	maker	exon	24137377	24137535	.	+	.	gene_id "GBI_00544"; transcript_id "GBI_00544-RA"; Parent "GBI_00544-RA"; gene_name "GBI_00544";
Scaffold2	maker	exon	24142793	24142897	.	+	.	gene_id "GBI_00544"; transcript_id "GBI_00544-RA"; Parent "GBI_00544-RA"; gene_name "GBI_00544";
Scaffold2	maker	exon	24144726	24144917	.	+	.	gene_id "GBI_00544"; transcript_id "GBI_00544-RA"; Parent "GBI_00544-RA"; gene_name "GBI_00544";
Scaffold2	maker	exon	24145857	24146011	.	+	.	gene_id "GBI_00544"; transcript_id "GBI_00544-RA"; Parent "GBI_00544-RA"; gene_name "GBI_00544";
Scaffold2	maker	exon	24147645	24147778	.	+	.	gene_id "GBI_00544"; transcript_id "GBI_00544-RA"; Parent "GBI_00544-RA"; gene_name "GBI_00544";
Scaffold2	maker	exon	24150807	24151000	.	+	.	gene_id "GBI_00544"; transcript_id "GBI_00544-RA"; Parent "GBI_00544-RA"; gene_name "GBI_00544";
Scaffold2	maker	exon	24158206	24158408	.	+	.	gene_id "GBI_00544"; transcript_id "GBI_00544-RA"; Parent "GBI_00544-RA"; gene_name "GBI_00544";
Scaffold2	maker	exon	24160507	24160779	.	+	.	gene_id "GBI_00544"; transcript_id "GBI_00544-RA"; Parent "GBI_00544-RA"; gene_name "GBI_00544";
Scaffold2	maker	exon	24163008	24163113	.	+	.	gene_id "GBI_00544"; transcript_id "GBI_00544-RA"; Parent "GBI_00544-RA"; gene_name "GBI_00544";
Scaffold2	maker	exon	24168110	24168249	.	+	.	gene_id "GBI_00544"; transcript_id "GBI_00544-RA"; Parent "GBI_00544-RA"; gene_name "GBI_00544";
Scaffold2	maker	exon	24169100	24169367	.	+	.	gene_id "GBI_00544"; transcript_id "GBI_00544-RA"; Parent "GBI_00544-RA"; gene_name "GBI_00544";
Scaffold2	StringTie	transcript	24125633	24169369	.	+	.	gene_id "GBI_00544"; transcript_id "GBI_00544.3"; gene_name "GBI_00544"; oId "STRG.839.1"; cmp_ref "GBI_00544-RA"; class_code "j"; tss_id "TSS12506";
Scaffold2	StringTie	exon	24125633	24125846	.	+	.	gene_id "GBI_00544"; transcript_id "GBI_00544.3"; exon_number "1";
Scaffold2	StringTie	exon	24133526	24133847	.	+	.	gene_id "GBI_00544"; transcript_id "GBI_00544.3"; exon_number "2";
Scaffold2	StringTie	exon	24135556	24135672	.	+	.	gene_id "GBI_00544"; transcript_id "GBI_00544.3"; exon_number "3";
Scaffold2	StringTie	exon	24137377	24137535	.	+	.	gene_id "GBI_00544"; transcript_id "GBI_00544.3"; exon_number "4";
Scaffold2	StringTie	exon	24142793	24142897	.	+	.	gene_id "GBI_00544"; transcript_id "GBI_00544.3"; exon_number "5";
Scaffold2	StringTie	exon	24144726	24144917	.	+	.	gene_id "GBI_00544"; transcript_id "GBI_00544.3"; exon_number "6";
Scaffold2	StringTie	exon	24145857	24146011	.	+	.	gene_id "GBI_00544"; transcript_id "GBI_00544.3"; exon_number "7";
Scaffold2	StringTie	exon	24147645	24147778	.	+	.	gene_id "GBI_00544"; transcript_id "GBI_00544.3"; exon_number "8";
Scaffold2	StringTie	exon	24150807	24151000	.	+	.	gene_id "GBI_00544"; transcript_id "GBI_00544.3"; exon_number "9";
Scaffold2	StringTie	exon	24158206	24158408	.	+	.	gene_id "GBI_00544"; transcript_id "GBI_00544.3"; exon_number "10";
Scaffold2	StringTie	exon	24160507	24160779	.	+	.	gene_id "GBI_00544"; transcript_id "GBI_00544.3"; exon_number "11";
Scaffold2	StringTie	exon	24163008	24163227	.	+	.	gene_id "GBI_00544"; transcript_id "GBI_00544.3"; exon_number "12";
Scaffold2	StringTie	exon	24168110	24168249	.	+	.	gene_id "GBI_00544"; transcript_id "GBI_00544.3"; exon_number "13";
Scaffold2	StringTie	exon	24169100	24169369	.	+	.	gene_id "GBI_00544"; transcript_id "GBI_00544.3"; exon_number "14";
Scaffold2	maker	CDS	24125329	24125846	.	+	0	gene_id "GBI_00544"; transcript_id "GBI_00544-RA"; Parent "GBI_00544-RA"; gene_name "GBI_00544";
Scaffold2	maker	CDS	24133526	24133847	.	+	1	gene_id "GBI_00544"; transcript_id "GBI_00544-RA"; Parent "GBI_00544-RA"; gene_name "GBI_00544";
Scaffold2	maker	CDS	24135556	24135672	.	+	0	gene_id "GBI_00544"; transcript_id "GBI_00544-RA"; Parent "GBI_00544-RA"; gene_name "GBI_00544";
Scaffold2	maker	CDS	24137377	24137535	.	+	0	gene_id "GBI_00544"; transcript_id "GBI_00544-RA"; Parent "GBI_00544-RA"; gene_name "GBI_00544";
Scaffold2	maker	CDS	24142793	24142897	.	+	0	gene_id "GBI_00544"; transcript_id "GBI_00544-RA"; Parent "GBI_00544-RA"; gene_name "GBI_00544";
Scaffold2	maker	CDS	24144726	24144917	.	+	0	gene_id "GBI_00544"; transcript_id "GBI_00544-RA"; Parent "GBI_00544-RA"; gene_name "GBI_00544";
Scaffold2	maker	CDS	24145857	24146011	.	+	0	gene_id "GBI_00544"; transcript_id "GBI_00544-RA"; Parent "GBI_00544-RA"; gene_name "GBI_00544";
Scaffold2	maker	CDS	24147645	24147778	.	+	1	gene_id "GBI_00544"; transcript_id "GBI_00544-RA"; Parent "GBI_00544-RA"; gene_name "GBI_00544";
Scaffold2	maker	CDS	24150807	24151000	.	+	2	gene_id "GBI_00544"; transcript_id "GBI_00544-RA"; Parent "GBI_00544-RA"; gene_name "GBI_00544";
Scaffold2	maker	CDS	24158206	24158408	.	+	0	gene_id "GBI_00544"; transcript_id "GBI_00544-RA"; Parent "GBI_00544-RA"; gene_name "GBI_00544";
Scaffold2	maker	CDS	24160507	24160779	.	+	1	gene_id "GBI_00544"; transcript_id "GBI_00544-RA"; Parent "GBI_00544-RA"; gene_name "GBI_00544";
Scaffold2	maker	CDS	24163008	24163113	.	+	1	gene_id "GBI_00544"; transcript_id "GBI_00544-RA"; Parent "GBI_00544-RA"; gene_name "GBI_00544";
Scaffold2	maker	CDS	24168110	24168249	.	+	0	gene_id "GBI_00544"; transcript_id "GBI_00544-RA"; Parent "GBI_00544-RA"; gene_name "GBI_00544";
Scaffold2	maker	CDS	24169100	24169367	.	+	1	gene_id "GBI_00544"; transcript_id "GBI_00544-RA"; Parent "GBI_00544-RA"; gene_name "GBI_00544";
Scaffold2	AGAT	gene	24518709	24544796	.	+	.	gene_id "GBI_00545"; gene_name "GBI_00545";
Scaffold2	AGAT	transcript	24518709	24544796	.	+	.	gene_id "GBI_00545"; transcript_id "GBI_00545-RA"; Parent "GBI_00545"; gene_name "GBI_00545";
Scaffold2	maker	exon	24518709	24518947	.	+	.	gene_id "GBI_00545"; transcript_id "GBI_00545-RA"; Parent "GBI_00545-RA"; gene_name "GBI_00545";
Scaffold2	maker	exon	24531737	24531878	.	+	.	gene_id "GBI_00545"; transcript_id "GBI_00545-RA"; Parent "GBI_00545-RA"; gene_name "GBI_00545";
Scaffold2	maker	exon	24536681	24536838	.	+	.	gene_id "GBI_00545"; transcript_id "GBI_00545-RA"; Parent "GBI_00545-RA"; gene_name "GBI_00545";
Scaffold2	maker	exon	24539585	24539764	.	+	.	gene_id "GBI_00545"; transcript_id "GBI_00545-RA"; Parent "GBI_00545-RA"; gene_name "GBI_00545";
Scaffold2	maker	exon	24541129	24541322	.	+	.	gene_id "GBI_00545"; transcript_id "GBI_00545-RA"; Parent "GBI_00545-RA"; gene_name "GBI_00545";
Scaffold2	maker	exon	24541823	24544796	.	+	.	gene_id "GBI_00545"; transcript_id "GBI_00545-RA"; Parent "GBI_00545-RA"; gene_name "GBI_00545";
Scaffold2	maker	CDS	24518813	24518947	.	+	0	gene_id "GBI_00545"; transcript_id "GBI_00545-RA"; Parent "GBI_00545-RA"; gene_name "GBI_00545";
Scaffold2	maker	CDS	24531737	24531878	.	+	0	gene_id "GBI_00545"; transcript_id "GBI_00545-RA"; Parent "GBI_00545-RA"; gene_name "GBI_00545";
Scaffold2	maker	CDS	24536681	24536838	.	+	2	gene_id "GBI_00545"; transcript_id "GBI_00545-RA"; Parent "GBI_00545-RA"; gene_name "GBI_00545";
Scaffold2	maker	CDS	24539585	24539764	.	+	0	gene_id "GBI_00545"; transcript_id "GBI_00545-RA"; Parent "GBI_00545-RA"; gene_name "GBI_00545";
Scaffold2	maker	CDS	24541129	24541320	.	+	0	gene_id "GBI_00545"; transcript_id "GBI_00545-RA"; Parent "GBI_00545-RA"; gene_name "GBI_00545";
Scaffold2	AGAT	five_prime_UTR	24518709	24518812	.	+	.	gene_id "GBI_00545"; transcript_id "GBI_00545-RA"; Parent "GBI_00545-RA"; gene_name "GBI_00545";
Scaffold2	AGAT	three_prime_UTR	24541321	24541322	.	+	.	gene_id "GBI_00545"; transcript_id "GBI_00545-RA"; Parent "GBI_00545-RA"; gene_name "GBI_00545";
Scaffold2	AGAT	three_prime_UTR	24541823	24544796	.	+	.	gene_id "GBI_00545"; transcript_id "GBI_00545-RA"; Parent "GBI_00545-RA"; gene_name "GBI_00545";
Scaffold2	AGAT	gene	24577418	24594400	.	+	.	gene_id "GBI_00546"; gene_name "GBI_00546";
Scaffold2	AGAT	transcript	24577418	24588909	.	+	.	gene_id "GBI_00546"; transcript_id "GBI_00546-RA"; Parent "GBI_00546"; gene_name "GBI_00546";
Scaffold2	maker	exon	24577418	24577615	.	+	.	gene_id "GBI_00546"; transcript_id "GBI_00546-RA"; Parent "GBI_00546-RA"; gene_name "GBI_00546";
Scaffold2	maker	exon	24578818	24578848	.	+	.	gene_id "GBI_00546"; transcript_id "GBI_00546-RA"; Parent "GBI_00546-RA"; gene_name "GBI_00546";
Scaffold2	maker	exon	24581416	24581476	.	+	.	gene_id "GBI_00546"; transcript_id "GBI_00546-RA"; Parent "GBI_00546-RA"; gene_name "GBI_00546";
Scaffold2	maker	exon	24582162	24582226	.	+	.	gene_id "GBI_00546"; transcript_id "GBI_00546-RA"; Parent "GBI_00546-RA"; gene_name "GBI_00546";
Scaffold2	maker	exon	24586072	24586146	.	+	.	gene_id "GBI_00546"; transcript_id "GBI_00546-RA"; Parent "GBI_00546-RA"; gene_name "GBI_00546";
Scaffold2	maker	exon	24586221	24586276	.	+	.	gene_id "GBI_00546"; transcript_id "GBI_00546-RA"; Parent "GBI_00546-RA"; gene_name "GBI_00546";
Scaffold2	maker	exon	24586351	24586459	.	+	.	gene_id "GBI_00546"; transcript_id "GBI_00546-RA"; Parent "GBI_00546-RA"; gene_name "GBI_00546";
Scaffold2	maker	exon	24588518	24588909	.	+	.	gene_id "GBI_00546"; transcript_id "GBI_00546-RA"; Parent "GBI_00546-RA"; gene_name "GBI_00546";
Scaffold2	AGAT	transcript	24577418	24594400	.	+	.	gene_id "GBI_00546"; transcript_id "GBI_00546-RB"; Parent "GBI_00546"; gene_name "GBI_00546";
Scaffold2	maker	exon	24577418	24577615	.	+	.	gene_id "GBI_00546"; transcript_id "GBI_00546-RB"; Parent "GBI_00546-RB"; gene_name "GBI_00546"; previous_transcript_id "GBI_00546-RB";
Scaffold2	maker	exon	24578818	24578848	.	+	.	gene_id "GBI_00546"; transcript_id "GBI_00546-RB"; Parent "GBI_00546-RB"; gene_name "GBI_00546"; previous_transcript_id "GBI_00546-RB";
Scaffold2	maker	exon	24581416	24581476	.	+	.	gene_id "GBI_00546"; transcript_id "GBI_00546-RB"; Parent "GBI_00546-RB"; gene_name "GBI_00546"; previous_transcript_id "GBI_00546-RB";
Scaffold2	maker	exon	24582162	24582226	.	+	.	gene_id "GBI_00546"; transcript_id "GBI_00546-RB"; Parent "GBI_00546-RB"; gene_name "GBI_00546"; previous_transcript_id "GBI_00546-RB";
Scaffold2	maker	exon	24586072	24586146	.	+	.	gene_id "GBI_00546"; transcript_id "GBI_00546-RB"; Parent "GBI_00546-RB"; gene_name "GBI_00546"; previous_transcript_id "GBI_00546-RB";
Scaffold2	maker	exon	24586221	24586276	.	+	.	gene_id "GBI_00546"; transcript_id "GBI_00546-RB"; Parent "GBI_00546-RB"; gene_name "GBI_00546"; previous_transcript_id "GBI_00546-RB";
Scaffold2	maker	exon	24586351	24586459	.	+	.	gene_id "GBI_00546"; transcript_id "GBI_00546-RB"; Parent "GBI_00546-RB"; gene_name "GBI_00546"; previous_transcript_id "GBI_00546-RB";
Scaffold2	maker	exon	24588518	24588899	.	+	.	gene_id "GBI_00546"; transcript_id "GBI_00546-RB"; Parent "GBI_00546-RB"; gene_name "GBI_00546"; previous_transcript_id "GBI_00546-RB";
Scaffold2	maker	exon	24588999	24589197	.	+	.	gene_id "GBI_00546"; transcript_id "GBI_00546-RB"; Parent "GBI_00546-RB"; gene_name "GBI_00546"; previous_transcript_id "GBI_00546-RB";
Scaffold2	maker	exon	24589271	24589522	.	+	.	gene_id "GBI_00546"; transcript_id "GBI_00546-RB"; Parent "GBI_00546-RB"; gene_name "GBI_00546"; previous_transcript_id "GBI_00546-RB";
Scaffold2	maker	exon	24592083	24594400	.	+	.	gene_id "GBI_00546"; transcript_id "GBI_00546-RB"; Parent "GBI_00546-RB"; gene_name "GBI_00546"; previous_transcript_id "GBI_00546-RB";
Scaffold2	StringTie	transcript	24583049	24594400	.	+	.	gene_id "GBI_00546"; transcript_id "GBI_00546.3"; gene_name "GBI_00546"; oId "STRG.846.3"; cmp_ref "GBI_00546-RB"; class_code "j"; tss_id "TSS12513";
Scaffold2	StringTie	exon	24583049	24586146	.	+	.	gene_id "GBI_00546"; transcript_id "GBI_00546.3"; exon_number "1";
Scaffold2	StringTie	exon	24586221	24586276	.	+	.	gene_id "GBI_00546"; transcript_id "GBI_00546.3"; exon_number "2";
Scaffold2	StringTie	exon	24586351	24586459	.	+	.	gene_id "GBI_00546"; transcript_id "GBI_00546.3"; exon_number "3";
Scaffold2	StringTie	exon	24588518	24588899	.	+	.	gene_id "GBI_00546"; transcript_id "GBI_00546.3"; exon_number "4";
Scaffold2	StringTie	exon	24588999	24589197	.	+	.	gene_id "GBI_00546"; transcript_id "GBI_00546.3"; exon_number "5";
Scaffold2	StringTie	exon	24589271	24589522	.	+	.	gene_id "GBI_00546"; transcript_id "GBI_00546.3"; exon_number "6";
Scaffold2	StringTie	exon	24592083	24594400	.	+	.	gene_id "GBI_00546"; transcript_id "GBI_00546.3"; exon_number "7";
Scaffold2	StringTie	transcript	24586712	24594400	.	+	.	gene_id "GBI_00546"; transcript_id "GBI_00546.4"; gene_name "GBI_00546"; oId "STRG.846.4"; cmp_ref "GBI_00546-RB"; class_code "j"; tss_id "TSS12514";
Scaffold2	StringTie	exon	24586712	24588899	.	+	.	gene_id "GBI_00546"; transcript_id "GBI_00546.4"; exon_number "1";
Scaffold2	StringTie	exon	24588999	24589197	.	+	.	gene_id "GBI_00546"; transcript_id "GBI_00546.4"; exon_number "2";
Scaffold2	StringTie	exon	24589271	24589522	.	+	.	gene_id "GBI_00546"; transcript_id "GBI_00546.4"; exon_number "3";
Scaffold2	StringTie	exon	24592083	24594400	.	+	.	gene_id "GBI_00546"; transcript_id "GBI_00546.4"; exon_number "4";
Scaffold2	maker	CDS	24577526	24577615	.	+	0	gene_id "GBI_00546"; transcript_id "GBI_00546-RA"; Parent "GBI_00546-RA"; gene_name "GBI_00546";
Scaffold2	maker	CDS	24578818	24578848	.	+	0	gene_id "GBI_00546"; transcript_id "GBI_00546-RA"; Parent "GBI_00546-RA"; gene_name "GBI_00546";
Scaffold2	maker	CDS	24581416	24581476	.	+	2	gene_id "GBI_00546"; transcript_id "GBI_00546-RA"; Parent "GBI_00546-RA"; gene_name "GBI_00546";
Scaffold2	maker	CDS	24582162	24582226	.	+	1	gene_id "GBI_00546"; transcript_id "GBI_00546-RA"; Parent "GBI_00546-RA"; gene_name "GBI_00546";
Scaffold2	maker	CDS	24586072	24586146	.	+	2	gene_id "GBI_00546"; transcript_id "GBI_00546-RA"; Parent "GBI_00546-RA"; gene_name "GBI_00546";
Scaffold2	maker	CDS	24586221	24586276	.	+	2	gene_id "GBI_00546"; transcript_id "GBI_00546-RA"; Parent "GBI_00546-RA"; gene_name "GBI_00546";
Scaffold2	maker	CDS	24586351	24586459	.	+	0	gene_id "GBI_00546"; transcript_id "GBI_00546-RA"; Parent "GBI_00546-RA"; gene_name "GBI_00546";
Scaffold2	maker	CDS	24588518	24588909	.	+	2	gene_id "GBI_00546"; transcript_id "GBI_00546-RA"; Parent "GBI_00546-RA"; gene_name "GBI_00546";
Scaffold2	AGAT	five_prime_UTR	24577418	24577525	.	+	.	gene_id "GBI_00546"; transcript_id "GBI_00546-RA"; Parent "GBI_00546-RA"; gene_name "GBI_00546";
Scaffold2	maker	CDS	24577526	24577615	.	+	0	gene_id "GBI_00546"; transcript_id "GBI_00546-RB"; Parent "GBI_00546-RB"; gene_name "GBI_00546"; previous_transcript_id "GBI_00546-RB";
Scaffold2	maker	CDS	24578818	24578848	.	+	0	gene_id "GBI_00546"; transcript_id "GBI_00546-RB"; Parent "GBI_00546-RB"; gene_name "GBI_00546"; previous_transcript_id "GBI_00546-RB";
Scaffold2	maker	CDS	24581416	24581476	.	+	2	gene_id "GBI_00546"; transcript_id "GBI_00546-RB"; Parent "GBI_00546-RB"; gene_name "GBI_00546"; previous_transcript_id "GBI_00546-RB";
Scaffold2	maker	CDS	24582162	24582226	.	+	1	gene_id "GBI_00546"; transcript_id "GBI_00546-RB"; Parent "GBI_00546-RB"; gene_name "GBI_00546"; previous_transcript_id "GBI_00546-RB";
Scaffold2	maker	CDS	24586072	24586146	.	+	2	gene_id "GBI_00546"; transcript_id "GBI_00546-RB"; Parent "GBI_00546-RB"; gene_name "GBI_00546"; previous_transcript_id "GBI_00546-RB";
Scaffold2	maker	CDS	24586221	24586276	.	+	2	gene_id "GBI_00546"; transcript_id "GBI_00546-RB"; Parent "GBI_00546-RB"; gene_name "GBI_00546"; previous_transcript_id "GBI_00546-RB";
Scaffold2	maker	CDS	24586351	24586459	.	+	0	gene_id "GBI_00546"; transcript_id "GBI_00546-RB"; Parent "GBI_00546-RB"; gene_name "GBI_00546"; previous_transcript_id "GBI_00546-RB";
Scaffold2	maker	CDS	24588518	24588899	.	+	2	gene_id "GBI_00546"; transcript_id "GBI_00546-RB"; Parent "GBI_00546-RB"; gene_name "GBI_00546"; previous_transcript_id "GBI_00546-RB";
Scaffold2	maker	CDS	24588999	24589197	.	+	1	gene_id "GBI_00546"; transcript_id "GBI_00546-RB"; Parent "GBI_00546-RB"; gene_name "GBI_00546"; previous_transcript_id "GBI_00546-RB";
Scaffold2	maker	CDS	24589271	24589522	.	+	0	gene_id "GBI_00546"; transcript_id "GBI_00546-RB"; Parent "GBI_00546-RB"; gene_name "GBI_00546"; previous_transcript_id "GBI_00546-RB";
Scaffold2	maker	CDS	24592083	24592217	.	+	0	gene_id "GBI_00546"; transcript_id "GBI_00546-RB"; Parent "GBI_00546-RB"; gene_name "GBI_00546"; previous_transcript_id "GBI_00546-RB";
Scaffold2	AGAT	five_prime_UTR	24577418	24577525	.	+	.	gene_id "GBI_00546"; transcript_id "GBI_00546-RB"; Parent "GBI_00546-RB"; gene_name "GBI_00546"; previous_transcript_id "GBI_00546-RB";
Scaffold2	AGAT	three_prime_UTR	24592218	24594400	.	+	.	gene_id "GBI_00546"; transcript_id "GBI_00546-RB"; Parent "GBI_00546-RB"; gene_name "GBI_00546"; previous_transcript_id "GBI_00546-RB";
Scaffold2	AGAT	gene	24599185	24599421	.	+	.	gene_id "GBI_00547"; gene_name "GBI_00547";
Scaffold2	StringTie	transcript	24599185	24599421	.	+	.	gene_id "GBI_00547"; transcript_id "GBI_00547.1"; gene_name "GBI_00547"; oId "STRG.847.1"; cmp_ref "GBI_00547-RA"; class_code "m"; tss_id "TSS12515";
Scaffold2	StringTie	exon	24599185	24599421	.	+	.	gene_id "GBI_00547"; transcript_id "GBI_00547.1"; exon_number "1";
Scaffold2	AGAT	transcript	24599188	24599278	.	+	.	gene_id "GBI_00547"; transcript_id "GBI_00547-RA"; Parent "GBI_00547"; gene_name "GBI_00547";
Scaffold2	maker	exon	24599188	24599225	.	+	.	gene_id "GBI_00547"; transcript_id "GBI_00547-RA"; Parent "GBI_00547-RA"; gene_name "GBI_00547";
Scaffold2	maker	exon	24599243	24599278	.	+	.	gene_id "GBI_00547"; transcript_id "GBI_00547-RA"; Parent "GBI_00547-RA"; gene_name "GBI_00547";
Scaffold2	AGAT	gene	24601000	24603654	.	+	.	gene_id "GBI_00548"; gene_name "GBI_00548";
Scaffold2	AGAT	transcript	24601000	24603654	.	+	.	gene_id "GBI_00548"; transcript_id "GBI_00548-RA"; Parent "GBI_00548"; gene_name "GBI_00548";
Scaffold2	maker	exon	24601000	24603654	.	+	.	gene_id "GBI_00548"; transcript_id "GBI_00548-RA"; Parent "GBI_00548-RA"; gene_name "GBI_00548";
Scaffold2	maker	CDS	24601000	24603654	.	+	0	gene_id "GBI_00548"; transcript_id "GBI_00548-RA"; Parent "GBI_00548-RA"; gene_name "GBI_00548";
Scaffold2	AGAT	gene	24606575	24644968	.	+	.	gene_id "GBI_00549"; gene_name "GBI_00549";
Scaffold2	AGAT	transcript	24606575	24642015	.	+	.	gene_id "GBI_00549"; transcript_id "GBI_00549-RA"; Parent "GBI_00549"; gene_name "GBI_00549";
Scaffold2	maker	exon	24606575	24606745	.	+	.	gene_id "GBI_00549"; transcript_id "GBI_00549-RA"; Parent "GBI_00549-RA"; gene_name "GBI_00549";
Scaffold2	maker	exon	24616346	24616571	.	+	.	gene_id "GBI_00549"; transcript_id "GBI_00549-RA"; Parent "GBI_00549-RA"; gene_name "GBI_00549";
Scaffold2	maker	exon	24619458	24619625	.	+	.	gene_id "GBI_00549"; transcript_id "GBI_00549-RA"; Parent "GBI_00549-RA"; gene_name "GBI_00549";
Scaffold2	maker	exon	24620034	24620140	.	+	.	gene_id "GBI_00549"; transcript_id "GBI_00549-RA"; Parent "GBI_00549-RA"; gene_name "GBI_00549";
Scaffold2	maker	exon	24620744	24620987	.	+	.	gene_id "GBI_00549"; transcript_id "GBI_00549-RA"; Parent "GBI_00549-RA"; gene_name "GBI_00549";
Scaffold2	maker	exon	24629686	24629837	.	+	.	gene_id "GBI_00549"; transcript_id "GBI_00549-RA"; Parent "GBI_00549-RA"; gene_name "GBI_00549";
Scaffold2	maker	exon	24636504	24636656	.	+	.	gene_id "GBI_00549"; transcript_id "GBI_00549-RA"; Parent "GBI_00549-RA"; gene_name "GBI_00549";
Scaffold2	maker	exon	24639925	24642015	.	+	.	gene_id "GBI_00549"; transcript_id "GBI_00549-RA"; Parent "GBI_00549-RA"; gene_name "GBI_00549";
Scaffold2	AGAT	transcript	24606575	24642015	.	+	.	gene_id "GBI_00549"; transcript_id "GBI_00549-RB"; Parent "GBI_00549"; gene_name "GBI_00549";
Scaffold2	maker	exon	24606575	24606745	.	+	.	gene_id "GBI_00549"; transcript_id "GBI_00549-RB"; Parent "GBI_00549-RB"; gene_name "GBI_00549"; previous_transcript_id "GBI_00549-RB";
Scaffold2	maker	exon	24616363	24616571	.	+	.	gene_id "GBI_00549"; transcript_id "GBI_00549-RB"; Parent "GBI_00549-RB"; gene_name "GBI_00549"; previous_transcript_id "GBI_00549-RB";
Scaffold2	maker	exon	24619458	24619625	.	+	.	gene_id "GBI_00549"; transcript_id "GBI_00549-RB"; Parent "GBI_00549-RB"; gene_name "GBI_00549"; previous_transcript_id "GBI_00549-RB";
Scaffold2	maker	exon	24620034	24620140	.	+	.	gene_id "GBI_00549"; transcript_id "GBI_00549-RB"; Parent "GBI_00549-RB"; gene_name "GBI_00549"; previous_transcript_id "GBI_00549-RB";
Scaffold2	maker	exon	24625624	24625867	.	+	.	gene_id "GBI_00549"; transcript_id "GBI_00549-RB"; Parent "GBI_00549-RB"; gene_name "GBI_00549"; previous_transcript_id "GBI_00549-RB";
Scaffold2	maker	exon	24629686	24629837	.	+	.	gene_id "GBI_00549"; transcript_id "GBI_00549-RB"; Parent "GBI_00549-RB"; gene_name "GBI_00549"; previous_transcript_id "GBI_00549-RB";
Scaffold2	maker	exon	24636504	24636656	.	+	.	gene_id "GBI_00549"; transcript_id "GBI_00549-RB"; Parent "GBI_00549-RB"; gene_name "GBI_00549"; previous_transcript_id "GBI_00549-RB";
Scaffold2	maker	exon	24639925	24642015	.	+	.	gene_id "GBI_00549"; transcript_id "GBI_00549-RB"; Parent "GBI_00549-RB"; gene_name "GBI_00549"; previous_transcript_id "GBI_00549-RB";
Scaffold2	AGAT	transcript	24606575	24642015	.	+	.	gene_id "GBI_00549"; transcript_id "GBI_00549-RC"; Parent "GBI_00549"; gene_name "GBI_00549";
Scaffold2	maker	exon	24606575	24606745	.	+	.	gene_id "GBI_00549"; transcript_id "GBI_00549-RC"; Parent "GBI_00549-RC"; gene_name "GBI_00549"; previous_transcript_id "GBI_00549-RC";
Scaffold2	maker	exon	24616346	24616571	.	+	.	gene_id "GBI_00549"; transcript_id "GBI_00549-RC"; Parent "GBI_00549-RC"; gene_name "GBI_00549"; previous_transcript_id "GBI_00549-RC";
Scaffold2	maker	exon	24619458	24619625	.	+	.	gene_id "GBI_00549"; transcript_id "GBI_00549-RC"; Parent "GBI_00549-RC"; gene_name "GBI_00549"; previous_transcript_id "GBI_00549-RC";
Scaffold2	maker	exon	24620034	24620140	.	+	.	gene_id "GBI_00549"; transcript_id "GBI_00549-RC"; Parent "GBI_00549-RC"; gene_name "GBI_00549"; previous_transcript_id "GBI_00549-RC";
Scaffold2	maker	exon	24625624	24625867	.	+	.	gene_id "GBI_00549"; transcript_id "GBI_00549-RC"; Parent "GBI_00549-RC"; gene_name "GBI_00549"; previous_transcript_id "GBI_00549-RC";
Scaffold2	maker	exon	24629686	24629837	.	+	.	gene_id "GBI_00549"; transcript_id "GBI_00549-RC"; Parent "GBI_00549-RC"; gene_name "GBI_00549"; previous_transcript_id "GBI_00549-RC";
Scaffold2	maker	exon	24636504	24636656	.	+	.	gene_id "GBI_00549"; transcript_id "GBI_00549-RC"; Parent "GBI_00549-RC"; gene_name "GBI_00549"; previous_transcript_id "GBI_00549-RC";
Scaffold2	maker	exon	24639925	24642015	.	+	.	gene_id "GBI_00549"; transcript_id "GBI_00549-RC"; Parent "GBI_00549-RC"; gene_name "GBI_00549"; previous_transcript_id "GBI_00549-RC";
Scaffold2	AGAT	transcript	24606575	24642015	.	+	.	gene_id "GBI_00549"; transcript_id "GBI_00549-RD"; Parent "GBI_00549"; gene_name "GBI_00549";
Scaffold2	maker	exon	24606575	24606745	.	+	.	gene_id "GBI_00549"; transcript_id "GBI_00549-RD"; Parent "GBI_00549-RD"; gene_name "GBI_00549"; previous_transcript_id "GBI_00549-RD";
Scaffold2	maker	exon	24616346	24616571	.	+	.	gene_id "GBI_00549"; transcript_id "GBI_00549-RD"; Parent "GBI_00549-RD"; gene_name "GBI_00549"; previous_transcript_id "GBI_00549-RD";
Scaffold2	maker	exon	24619458	24619625	.	+	.	gene_id "GBI_00549"; transcript_id "GBI_00549-RD"; Parent "GBI_00549-RD"; gene_name "GBI_00549"; previous_transcript_id "GBI_00549-RD";
Scaffold2	maker	exon	24620034	24620140	.	+	.	gene_id "GBI_00549"; transcript_id "GBI_00549-RD"; Parent "GBI_00549-RD"; gene_name "GBI_00549"; previous_transcript_id "GBI_00549-RD";
Scaffold2	maker	exon	24620744	24620987	.	+	.	gene_id "GBI_00549"; transcript_id "GBI_00549-RD"; Parent "GBI_00549-RD"; gene_name "GBI_00549"; previous_transcript_id "GBI_00549-RD";
Scaffold2	maker	exon	24622247	24622257	.	+	.	gene_id "GBI_00549"; transcript_id "GBI_00549-RD"; Parent "GBI_00549-RD"; gene_name "GBI_00549"; previous_transcript_id "GBI_00549-RD";
Scaffold2	maker	exon	24625624	24625867	.	+	.	gene_id "GBI_00549"; transcript_id "GBI_00549-RD"; Parent "GBI_00549-RD"; gene_name "GBI_00549"; previous_transcript_id "GBI_00549-RD";
Scaffold2	maker	exon	24629686	24629837	.	+	.	gene_id "GBI_00549"; transcript_id "GBI_00549-RD"; Parent "GBI_00549-RD"; gene_name "GBI_00549"; previous_transcript_id "GBI_00549-RD";
Scaffold2	maker	exon	24636504	24636656	.	+	.	gene_id "GBI_00549"; transcript_id "GBI_00549-RD"; Parent "GBI_00549-RD"; gene_name "GBI_00549"; previous_transcript_id "GBI_00549-RD";
Scaffold2	maker	exon	24639925	24642015	.	+	.	gene_id "GBI_00549"; transcript_id "GBI_00549-RD"; Parent "GBI_00549-RD"; gene_name "GBI_00549"; previous_transcript_id "GBI_00549-RD";
Scaffold2	maker	CDS	24619466	24619625	.	+	0	gene_id "GBI_00549"; transcript_id "GBI_00549-RA"; Parent "GBI_00549-RA"; gene_name "GBI_00549";
Scaffold2	maker	CDS	24620034	24620140	.	+	2	gene_id "GBI_00549"; transcript_id "GBI_00549-RA"; Parent "GBI_00549-RA"; gene_name "GBI_00549";
Scaffold2	maker	CDS	24620744	24620987	.	+	0	gene_id "GBI_00549"; transcript_id "GBI_00549-RA"; Parent "GBI_00549-RA"; gene_name "GBI_00549";
Scaffold2	maker	CDS	24629686	24629837	.	+	2	gene_id "GBI_00549"; transcript_id "GBI_00549-RA"; Parent "GBI_00549-RA"; gene_name "GBI_00549";
Scaffold2	maker	CDS	24636504	24636656	.	+	0	gene_id "GBI_00549"; transcript_id "GBI_00549-RA"; Parent "GBI_00549-RA"; gene_name "GBI_00549";
Scaffold2	maker	CDS	24639925	24639981	.	+	0	gene_id "GBI_00549"; transcript_id "GBI_00549-RA"; Parent "GBI_00549-RA"; gene_name "GBI_00549";
Scaffold2	AGAT	five_prime_UTR	24606575	24606745	.	+	.	gene_id "GBI_00549"; transcript_id "GBI_00549-RA"; Parent "GBI_00549-RA"; gene_name "GBI_00549";
Scaffold2	AGAT	five_prime_UTR	24616346	24616571	.	+	.	gene_id "GBI_00549"; transcript_id "GBI_00549-RA"; Parent "GBI_00549-RA"; gene_name "GBI_00549";
Scaffold2	AGAT	five_prime_UTR	24619458	24619465	.	+	.	gene_id "GBI_00549"; transcript_id "GBI_00549-RA"; Parent "GBI_00549-RA"; gene_name "GBI_00549";
Scaffold2	AGAT	three_prime_UTR	24639982	24642015	.	+	.	gene_id "GBI_00549"; transcript_id "GBI_00549-RA"; Parent "GBI_00549-RA"; gene_name "GBI_00549";
Scaffold2	maker	CDS	24619466	24619625	.	+	0	gene_id "GBI_00549"; transcript_id "GBI_00549-RB"; Parent "GBI_00549-RB"; gene_name "GBI_00549"; previous_transcript_id "GBI_00549-RB";
Scaffold2	maker	CDS	24620034	24620140	.	+	2	gene_id "GBI_00549"; transcript_id "GBI_00549-RB"; Parent "GBI_00549-RB"; gene_name "GBI_00549"; previous_transcript_id "GBI_00549-RB";
Scaffold2	maker	CDS	24625624	24625867	.	+	0	gene_id "GBI_00549"; transcript_id "GBI_00549-RB"; Parent "GBI_00549-RB"; gene_name "GBI_00549"; previous_transcript_id "GBI_00549-RB";
Scaffold2	maker	CDS	24629686	24629837	.	+	2	gene_id "GBI_00549"; transcript_id "GBI_00549-RB"; Parent "GBI_00549-RB"; gene_name "GBI_00549"; previous_transcript_id "GBI_00549-RB";
Scaffold2	maker	CDS	24636504	24636656	.	+	0	gene_id "GBI_00549"; transcript_id "GBI_00549-RB"; Parent "GBI_00549-RB"; gene_name "GBI_00549"; previous_transcript_id "GBI_00549-RB";
Scaffold2	maker	CDS	24639925	24639981	.	+	0	gene_id "GBI_00549"; transcript_id "GBI_00549-RB"; Parent "GBI_00549-RB"; gene_name "GBI_00549"; previous_transcript_id "GBI_00549-RB";
Scaffold2	AGAT	five_prime_UTR	24606575	24606745	.	+	.	gene_id "GBI_00549"; transcript_id "GBI_00549-RB"; Parent "GBI_00549-RB"; gene_name "GBI_00549"; previous_transcript_id "GBI_00549-RB";
Scaffold2	AGAT	five_prime_UTR	24616363	24616571	.	+	.	gene_id "GBI_00549"; transcript_id "GBI_00549-RB"; Parent "GBI_00549-RB"; gene_name "GBI_00549"; previous_transcript_id "GBI_00549-RB";
Scaffold2	AGAT	five_prime_UTR	24619458	24619465	.	+	.	gene_id "GBI_00549"; transcript_id "GBI_00549-RB"; Parent "GBI_00549-RB"; gene_name "GBI_00549"; previous_transcript_id "GBI_00549-RB";
Scaffold2	AGAT	three_prime_UTR	24639982	24642015	.	+	.	gene_id "GBI_00549"; transcript_id "GBI_00549-RB"; Parent "GBI_00549-RB"; gene_name "GBI_00549"; previous_transcript_id "GBI_00549-RB";
Scaffold2	maker	CDS	24619466	24619625	.	+	0	gene_id "GBI_00549"; transcript_id "GBI_00549-RC"; Parent "GBI_00549-RC"; gene_name "GBI_00549"; previous_transcript_id "GBI_00549-RC";
Scaffold2	maker	CDS	24620034	24620140	.	+	2	gene_id "GBI_00549"; transcript_id "GBI_00549-RC"; Parent "GBI_00549-RC"; gene_name "GBI_00549"; previous_transcript_id "GBI_00549-RC";
Scaffold2	maker	CDS	24625624	24625867	.	+	0	gene_id "GBI_00549"; transcript_id "GBI_00549-RC"; Parent "GBI_00549-RC"; gene_name "GBI_00549"; previous_transcript_id "GBI_00549-RC";
Scaffold2	maker	CDS	24629686	24629837	.	+	2	gene_id "GBI_00549"; transcript_id "GBI_00549-RC"; Parent "GBI_00549-RC"; gene_name "GBI_00549"; previous_transcript_id "GBI_00549-RC";
Scaffold2	maker	CDS	24636504	24636656	.	+	0	gene_id "GBI_00549"; transcript_id "GBI_00549-RC"; Parent "GBI_00549-RC"; gene_name "GBI_00549"; previous_transcript_id "GBI_00549-RC";
Scaffold2	maker	CDS	24639925	24639981	.	+	0	gene_id "GBI_00549"; transcript_id "GBI_00549-RC"; Parent "GBI_00549-RC"; gene_name "GBI_00549"; previous_transcript_id "GBI_00549-RC";
Scaffold2	AGAT	five_prime_UTR	24606575	24606745	.	+	.	gene_id "GBI_00549"; transcript_id "GBI_00549-RC"; Parent "GBI_00549-RC"; gene_name "GBI_00549"; previous_transcript_id "GBI_00549-RC";
Scaffold2	AGAT	five_prime_UTR	24616346	24616571	.	+	.	gene_id "GBI_00549"; transcript_id "GBI_00549-RC"; Parent "GBI_00549-RC"; gene_name "GBI_00549"; previous_transcript_id "GBI_00549-RC";
Scaffold2	AGAT	five_prime_UTR	24619458	24619465	.	+	.	gene_id "GBI_00549"; transcript_id "GBI_00549-RC"; Parent "GBI_00549-RC"; gene_name "GBI_00549"; previous_transcript_id "GBI_00549-RC";
Scaffold2	AGAT	three_prime_UTR	24639982	24642015	.	+	.	gene_id "GBI_00549"; transcript_id "GBI_00549-RC"; Parent "GBI_00549-RC"; gene_name "GBI_00549"; previous_transcript_id "GBI_00549-RC";
Scaffold2	maker	CDS	24619466	24619625	.	+	0	gene_id "GBI_00549"; transcript_id "GBI_00549-RD"; Parent "GBI_00549-RD"; gene_name "GBI_00549"; previous_transcript_id "GBI_00549-RD";
Scaffold2	maker	CDS	24620034	24620140	.	+	2	gene_id "GBI_00549"; transcript_id "GBI_00549-RD"; Parent "GBI_00549-RD"; gene_name "GBI_00549"; previous_transcript_id "GBI_00549-RD";
Scaffold2	maker	CDS	24620744	24620987	.	+	0	gene_id "GBI_00549"; transcript_id "GBI_00549-RD"; Parent "GBI_00549-RD"; gene_name "GBI_00549"; previous_transcript_id "GBI_00549-RD";
Scaffold2	maker	CDS	24622247	24622257	.	+	2	gene_id "GBI_00549"; transcript_id "GBI_00549-RD"; Parent "GBI_00549-RD"; gene_name "GBI_00549"; previous_transcript_id "GBI_00549-RD";
Scaffold2	maker	CDS	24625624	24625867	.	+	0	gene_id "GBI_00549"; transcript_id "GBI_00549-RD"; Parent "GBI_00549-RD"; gene_name "GBI_00549"; previous_transcript_id "GBI_00549-RD";
Scaffold2	maker	CDS	24629686	24629837	.	+	2	gene_id "GBI_00549"; transcript_id "GBI_00549-RD"; Parent "GBI_00549-RD"; gene_name "GBI_00549"; previous_transcript_id "GBI_00549-RD";
Scaffold2	maker	CDS	24636504	24636656	.	+	0	gene_id "GBI_00549"; transcript_id "GBI_00549-RD"; Parent "GBI_00549-RD"; gene_name "GBI_00549"; previous_transcript_id "GBI_00549-RD";
Scaffold2	maker	CDS	24639925	24639981	.	+	0	gene_id "GBI_00549"; transcript_id "GBI_00549-RD"; Parent "GBI_00549-RD"; gene_name "GBI_00549"; previous_transcript_id "GBI_00549-RD";
Scaffold2	AGAT	five_prime_UTR	24606575	24606745	.	+	.	gene_id "GBI_00549"; transcript_id "GBI_00549-RD"; Parent "GBI_00549-RD"; gene_name "GBI_00549"; previous_transcript_id "GBI_00549-RD";
Scaffold2	AGAT	five_prime_UTR	24616346	24616571	.	+	.	gene_id "GBI_00549"; transcript_id "GBI_00549-RD"; Parent "GBI_00549-RD"; gene_name "GBI_00549"; previous_transcript_id "GBI_00549-RD";
Scaffold2	AGAT	five_prime_UTR	24619458	24619465	.	+	.	gene_id "GBI_00549"; transcript_id "GBI_00549-RD"; Parent "GBI_00549-RD"; gene_name "GBI_00549"; previous_transcript_id "GBI_00549-RD";
Scaffold2	AGAT	three_prime_UTR	24639982	24642015	.	+	.	gene_id "GBI_00549"; transcript_id "GBI_00549-RD"; Parent "GBI_00549-RD"; gene_name "GBI_00549"; previous_transcript_id "GBI_00549-RD";
Scaffold2	StringTie	transcript	24616296	24642015	.	+	.	gene_id "GBI_00549"; transcript_id "GBI_00549.5"; gene_name "GBI_00549"; oId "STRG.849.5"; cmp_ref "GBI_00549-RD"; class_code "n"; tss_id "TSS12518";
Scaffold2	StringTie	exon	24616296	24617080	.	+	.	gene_id "GBI_00549"; transcript_id "GBI_00549.5"; exon_number "1";
Scaffold2	StringTie	exon	24619458	24619625	.	+	.	gene_id "GBI_00549"; transcript_id "GBI_00549.5"; exon_number "2";
Scaffold2	StringTie	exon	24620034	24620140	.	+	.	gene_id "GBI_00549"; transcript_id "GBI_00549.5"; exon_number "3";
Scaffold2	StringTie	exon	24620744	24625867	.	+	.	gene_id "GBI_00549"; transcript_id "GBI_00549.5"; exon_number "4";
Scaffold2	StringTie	exon	24629686	24629837	.	+	.	gene_id "GBI_00549"; transcript_id "GBI_00549.5"; exon_number "5";
Scaffold2	StringTie	exon	24636504	24636656	.	+	.	gene_id "GBI_00549"; transcript_id "GBI_00549.5"; exon_number "6";
Scaffold2	StringTie	exon	24639925	24642015	.	+	.	gene_id "GBI_00549"; transcript_id "GBI_00549.5"; exon_number "7";
Scaffold2	StringTie	transcript	24616296	24642015	.	+	.	gene_id "GBI_00549"; transcript_id "GBI_00549.6"; gene_name "GBI_00549"; oId "STRG.849.3"; cmp_ref "GBI_00549-RD"; class_code "n"; tss_id "TSS12518";
Scaffold2	StringTie	exon	24616296	24616878	.	+	.	gene_id "GBI_00549"; transcript_id "GBI_00549.6"; exon_number "1";
Scaffold2	StringTie	exon	24619458	24619625	.	+	.	gene_id "GBI_00549"; transcript_id "GBI_00549.6"; exon_number "2";
Scaffold2	StringTie	exon	24620034	24620140	.	+	.	gene_id "GBI_00549"; transcript_id "GBI_00549.6"; exon_number "3";
Scaffold2	StringTie	exon	24620744	24625867	.	+	.	gene_id "GBI_00549"; transcript_id "GBI_00549.6"; exon_number "4";
Scaffold2	StringTie	exon	24629686	24629837	.	+	.	gene_id "GBI_00549"; transcript_id "GBI_00549.6"; exon_number "5";
Scaffold2	StringTie	exon	24636504	24636656	.	+	.	gene_id "GBI_00549"; transcript_id "GBI_00549.6"; exon_number "6";
Scaffold2	StringTie	exon	24639925	24642015	.	+	.	gene_id "GBI_00549"; transcript_id "GBI_00549.6"; exon_number "7";
Scaffold2	StringTie	transcript	24616296	24642015	.	+	.	gene_id "GBI_00549"; transcript_id "GBI_00549.7"; gene_name "GBI_00549"; oId "STRG.849.4"; cmp_ref "GBI_00549-RE"; class_code "j"; tss_id "TSS12518";
Scaffold2	StringTie	exon	24616296	24616878	.	+	.	gene_id "GBI_00549"; transcript_id "GBI_00549.7"; exon_number "1";
Scaffold2	StringTie	exon	24619458	24619625	.	+	.	gene_id "GBI_00549"; transcript_id "GBI_00549.7"; exon_number "2";
Scaffold2	StringTie	exon	24620034	24620140	.	+	.	gene_id "GBI_00549"; transcript_id "GBI_00549.7"; exon_number "3";
Scaffold2	StringTie	exon	24625624	24625867	.	+	.	gene_id "GBI_00549"; transcript_id "GBI_00549.7"; exon_number "4";
Scaffold2	StringTie	exon	24629686	24629837	.	+	.	gene_id "GBI_00549"; transcript_id "GBI_00549.7"; exon_number "5";
Scaffold2	StringTie	exon	24636504	24636656	.	+	.	gene_id "GBI_00549"; transcript_id "GBI_00549.7"; exon_number "6";
Scaffold2	StringTie	exon	24639925	24642015	.	+	.	gene_id "GBI_00549"; transcript_id "GBI_00549.7"; exon_number "7";
Scaffold2	StringTie	transcript	24616296	24642015	.	+	.	gene_id "GBI_00549"; transcript_id "GBI_00549.8"; gene_name "GBI_00549"; oId "STRG.849.2"; cmp_ref "GBI_00549-RA"; class_code "j"; tss_id "TSS12518";
Scaffold2	StringTie	exon	24616296	24616453	.	+	.	gene_id "GBI_00549"; transcript_id "GBI_00549.8"; exon_number "1";
Scaffold2	StringTie	exon	24619458	24619625	.	+	.	gene_id "GBI_00549"; transcript_id "GBI_00549.8"; exon_number "2";
Scaffold2	StringTie	exon	24620034	24620140	.	+	.	gene_id "GBI_00549"; transcript_id "GBI_00549.8"; exon_number "3";
Scaffold2	StringTie	exon	24620744	24620987	.	+	.	gene_id "GBI_00549"; transcript_id "GBI_00549.8"; exon_number "4";
Scaffold2	StringTie	exon	24629686	24629837	.	+	.	gene_id "GBI_00549"; transcript_id "GBI_00549.8"; exon_number "5";
Scaffold2	StringTie	exon	24636504	24636656	.	+	.	gene_id "GBI_00549"; transcript_id "GBI_00549.8"; exon_number "6";
Scaffold2	StringTie	exon	24639925	24642015	.	+	.	gene_id "GBI_00549"; transcript_id "GBI_00549.8"; exon_number "7";
Scaffold2	AGAT	transcript	24616331	24642015	.	+	.	gene_id "GBI_00549"; transcript_id "GBI_00549-RE"; Parent "GBI_00549"; gene_name "GBI_00549";
Scaffold2	maker	exon	24616331	24616571	.	+	.	gene_id "GBI_00549"; transcript_id "GBI_00549-RE"; Parent "GBI_00549-RE"; gene_name "GBI_00549"; previous_transcript_id "GBI_00549-RE";
Scaffold2	maker	exon	24619458	24619625	.	+	.	gene_id "GBI_00549"; transcript_id "GBI_00549-RE"; Parent "GBI_00549-RE"; gene_name "GBI_00549"; previous_transcript_id "GBI_00549-RE";
Scaffold2	maker	exon	24620034	24620140	.	+	.	gene_id "GBI_00549"; transcript_id "GBI_00549-RE"; Parent "GBI_00549-RE"; gene_name "GBI_00549"; previous_transcript_id "GBI_00549-RE";
Scaffold2	maker	exon	24625624	24625867	.	+	.	gene_id "GBI_00549"; transcript_id "GBI_00549-RE"; Parent "GBI_00549-RE"; gene_name "GBI_00549"; previous_transcript_id "GBI_00549-RE";
Scaffold2	maker	exon	24629686	24629837	.	+	.	gene_id "GBI_00549"; transcript_id "GBI_00549-RE"; Parent "GBI_00549-RE"; gene_name "GBI_00549"; previous_transcript_id "GBI_00549-RE";
Scaffold2	maker	exon	24636504	24636656	.	+	.	gene_id "GBI_00549"; transcript_id "GBI_00549-RE"; Parent "GBI_00549-RE"; gene_name "GBI_00549"; previous_transcript_id "GBI_00549-RE";
Scaffold2	maker	exon	24639925	24642015	.	+	.	gene_id "GBI_00549"; transcript_id "GBI_00549-RE"; Parent "GBI_00549-RE"; gene_name "GBI_00549"; previous_transcript_id "GBI_00549-RE";
Scaffold2	maker	CDS	24619466	24619625	.	+	0	gene_id "GBI_00549"; transcript_id "GBI_00549-RE"; Parent "GBI_00549-RE"; gene_name "GBI_00549"; previous_transcript_id "GBI_00549-RE";
Scaffold2	maker	CDS	24620034	24620140	.	+	2	gene_id "GBI_00549"; transcript_id "GBI_00549-RE"; Parent "GBI_00549-RE"; gene_name "GBI_00549"; previous_transcript_id "GBI_00549-RE";
Scaffold2	maker	CDS	24625624	24625867	.	+	0	gene_id "GBI_00549"; transcript_id "GBI_00549-RE"; Parent "GBI_00549-RE"; gene_name "GBI_00549"; previous_transcript_id "GBI_00549-RE";
Scaffold2	maker	CDS	24629686	24629837	.	+	2	gene_id "GBI_00549"; transcript_id "GBI_00549-RE"; Parent "GBI_00549-RE"; gene_name "GBI_00549"; previous_transcript_id "GBI_00549-RE";
Scaffold2	maker	CDS	24636504	24636656	.	+	0	gene_id "GBI_00549"; transcript_id "GBI_00549-RE"; Parent "GBI_00549-RE"; gene_name "GBI_00549"; previous_transcript_id "GBI_00549-RE";
Scaffold2	maker	CDS	24639925	24639981	.	+	0	gene_id "GBI_00549"; transcript_id "GBI_00549-RE"; Parent "GBI_00549-RE"; gene_name "GBI_00549"; previous_transcript_id "GBI_00549-RE";
Scaffold2	AGAT	five_prime_UTR	24616331	24616571	.	+	.	gene_id "GBI_00549"; transcript_id "GBI_00549-RE"; Parent "GBI_00549-RE"; gene_name "GBI_00549"; previous_transcript_id "GBI_00549-RE";
Scaffold2	AGAT	five_prime_UTR	24619458	24619465	.	+	.	gene_id "GBI_00549"; transcript_id "GBI_00549-RE"; Parent "GBI_00549-RE"; gene_name "GBI_00549"; previous_transcript_id "GBI_00549-RE";
Scaffold2	AGAT	three_prime_UTR	24639982	24642015	.	+	.	gene_id "GBI_00549"; transcript_id "GBI_00549-RE"; Parent "GBI_00549-RE"; gene_name "GBI_00549"; previous_transcript_id "GBI_00549-RE";
Scaffold2	AGAT	transcript	24619441	24642015	.	+	.	gene_id "GBI_00549"; transcript_id "GBI_00549-RF"; Parent "GBI_00549"; gene_name "GBI_00549";
Scaffold2	maker	exon	24619441	24619625	.	+	.	gene_id "GBI_00549"; transcript_id "GBI_00549-RF"; Parent "GBI_00549-RF"; gene_name "GBI_00549"; previous_transcript_id "GBI_00549-RF";
Scaffold2	maker	exon	24620034	24620140	.	+	.	gene_id "GBI_00549"; transcript_id "GBI_00549-RF"; Parent "GBI_00549-RF"; gene_name "GBI_00549"; previous_transcript_id "GBI_00549-RF";
Scaffold2	maker	exon	24620744	24620987	.	+	.	gene_id "GBI_00549"; transcript_id "GBI_00549-RF"; Parent "GBI_00549-RF"; gene_name "GBI_00549"; previous_transcript_id "GBI_00549-RF";
Scaffold2	maker	exon	24622247	24622257	.	+	.	gene_id "GBI_00549"; transcript_id "GBI_00549-RF"; Parent "GBI_00549-RF"; gene_name "GBI_00549"; previous_transcript_id "GBI_00549-RF";
Scaffold2	maker	exon	24625624	24625867	.	+	.	gene_id "GBI_00549"; transcript_id "GBI_00549-RF"; Parent "GBI_00549-RF"; gene_name "GBI_00549"; previous_transcript_id "GBI_00549-RF";
Scaffold2	maker	exon	24629686	24629837	.	+	.	gene_id "GBI_00549"; transcript_id "GBI_00549-RF"; Parent "GBI_00549-RF"; gene_name "GBI_00549"; previous_transcript_id "GBI_00549-RF";
Scaffold2	maker	exon	24636504	24636656	.	+	.	gene_id "GBI_00549"; transcript_id "GBI_00549-RF"; Parent "GBI_00549-RF"; gene_name "GBI_00549"; previous_transcript_id "GBI_00549-RF";
Scaffold2	maker	exon	24639925	24642015	.	+	.	gene_id "GBI_00549"; transcript_id "GBI_00549-RF"; Parent "GBI_00549-RF"; gene_name "GBI_00549"; previous_transcript_id "GBI_00549-RF";
Scaffold2	StringTie	transcript	24633323	24644968	.	+	.	gene_id "GBI_00549"; transcript_id "GBI_00549.11"; gene_name "GBI_00549"; oId "STRG.849.7"; cmp_ref "GBI_00549-RE"; class_code "j"; tss_id "TSS12519";
Scaffold2	StringTie	exon	24633323	24636656	.	+	.	gene_id "GBI_00549"; transcript_id "GBI_00549.11"; exon_number "1";
Scaffold2	StringTie	exon	24639925	24644968	.	+	.	gene_id "GBI_00549"; transcript_id "GBI_00549.11"; exon_number "2";
Scaffold2	maker	CDS	24619466	24619625	.	+	0	gene_id "GBI_00549"; transcript_id "GBI_00549-RF"; Parent "GBI_00549-RF"; gene_name "GBI_00549"; previous_transcript_id "GBI_00549-RF";
Scaffold2	maker	CDS	24620034	24620140	.	+	2	gene_id "GBI_00549"; transcript_id "GBI_00549-RF"; Parent "GBI_00549-RF"; gene_name "GBI_00549"; previous_transcript_id "GBI_00549-RF";
Scaffold2	maker	CDS	24620744	24620987	.	+	0	gene_id "GBI_00549"; transcript_id "GBI_00549-RF"; Parent "GBI_00549-RF"; gene_name "GBI_00549"; previous_transcript_id "GBI_00549-RF";
Scaffold2	maker	CDS	24622247	24622257	.	+	2	gene_id "GBI_00549"; transcript_id "GBI_00549-RF"; Parent "GBI_00549-RF"; gene_name "GBI_00549"; previous_transcript_id "GBI_00549-RF";
Scaffold2	maker	CDS	24625624	24625867	.	+	0	gene_id "GBI_00549"; transcript_id "GBI_00549-RF"; Parent "GBI_00549-RF"; gene_name "GBI_00549"; previous_transcript_id "GBI_00549-RF";
Scaffold2	maker	CDS	24629686	24629837	.	+	2	gene_id "GBI_00549"; transcript_id "GBI_00549-RF"; Parent "GBI_00549-RF"; gene_name "GBI_00549"; previous_transcript_id "GBI_00549-RF";
Scaffold2	maker	CDS	24636504	24636656	.	+	0	gene_id "GBI_00549"; transcript_id "GBI_00549-RF"; Parent "GBI_00549-RF"; gene_name "GBI_00549"; previous_transcript_id "GBI_00549-RF";
Scaffold2	maker	CDS	24639925	24639981	.	+	0	gene_id "GBI_00549"; transcript_id "GBI_00549-RF"; Parent "GBI_00549-RF"; gene_name "GBI_00549"; previous_transcript_id "GBI_00549-RF";
Scaffold2	AGAT	five_prime_UTR	24619441	24619465	.	+	.	gene_id "GBI_00549"; transcript_id "GBI_00549-RF"; Parent "GBI_00549-RF"; gene_name "GBI_00549"; previous_transcript_id "GBI_00549-RF";
Scaffold2	AGAT	three_prime_UTR	24639982	24642015	.	+	.	gene_id "GBI_00549"; transcript_id "GBI_00549-RF"; Parent "GBI_00549-RF"; gene_name "GBI_00549"; previous_transcript_id "GBI_00549-RF";
Scaffold2	AGAT	gene	24777271	24829311	.	+	.	gene_id "GBI_00550"; gene_name "GBI_00550";
Scaffold2	AGAT	transcript	24777271	24829311	.	+	.	gene_id "GBI_00550"; transcript_id "GBI_00550-RA"; Parent "GBI_00550"; gene_name "GBI_00550";
Scaffold2	maker	exon	24777271	24777283	.	+	.	gene_id "GBI_00550"; transcript_id "GBI_00550-RA"; Parent "GBI_00550-RA"; gene_name "GBI_00550";
Scaffold2	maker	exon	24794990	24795117	.	+	.	gene_id "GBI_00550"; transcript_id "GBI_00550-RA"; Parent "GBI_00550-RA"; gene_name "GBI_00550";
Scaffold2	maker	exon	24803968	24804032	.	+	.	gene_id "GBI_00550"; transcript_id "GBI_00550-RA"; Parent "GBI_00550-RA"; gene_name "GBI_00550";
Scaffold2	maker	exon	24829290	24829311	.	+	.	gene_id "GBI_00550"; transcript_id "GBI_00550-RA"; Parent "GBI_00550-RA"; gene_name "GBI_00550";
Scaffold2	maker	CDS	24777271	24777283	.	+	0	gene_id "GBI_00550"; transcript_id "GBI_00550-RA"; Parent "GBI_00550-RA"; gene_name "GBI_00550";
Scaffold2	maker	CDS	24794990	24795117	.	+	2	gene_id "GBI_00550"; transcript_id "GBI_00550-RA"; Parent "GBI_00550-RA"; gene_name "GBI_00550";
Scaffold2	maker	CDS	24803968	24804032	.	+	0	gene_id "GBI_00550"; transcript_id "GBI_00550-RA"; Parent "GBI_00550-RA"; gene_name "GBI_00550";
Scaffold2	maker	CDS	24829290	24829311	.	+	1	gene_id "GBI_00550"; transcript_id "GBI_00550-RA"; Parent "GBI_00550-RA"; gene_name "GBI_00550";
Scaffold2	AGAT	gene	24966879	24991412	.	+	.	gene_id "GBI_00551"; gene_name "GBI_00551";
Scaffold2	AGAT	transcript	24966879	24991321	.	+	.	gene_id "GBI_00551"; transcript_id "GBI_00551-RA"; Parent "GBI_00551"; gene_name "GBI_00551";
Scaffold2	maker	exon	24966879	24966977	.	+	.	gene_id "GBI_00551"; transcript_id "GBI_00551-RA"; Parent "GBI_00551-RA"; gene_name "GBI_00551";
Scaffold2	maker	exon	24981053	24981136	.	+	.	gene_id "GBI_00551"; transcript_id "GBI_00551-RA"; Parent "GBI_00551-RA"; gene_name "GBI_00551";
Scaffold2	maker	exon	24991211	24991321	.	+	.	gene_id "GBI_00551"; transcript_id "GBI_00551-RA"; Parent "GBI_00551-RA"; gene_name "GBI_00551";
Scaffold2	StringTie	transcript	24990760	24991412	.	+	.	gene_id "GBI_00551"; transcript_id "GBI_00551.2"; gene_name "GBI_00551"; oId "STRG.850.1"; cmp_ref "GBI_00551-RA"; class_code "e"; tss_id "TSS12522";
Scaffold2	StringTie	exon	24990760	24991412	.	+	.	gene_id "GBI_00551"; transcript_id "GBI_00551.2"; exon_number "1";
Scaffold2	maker	CDS	24966879	24966977	.	+	0	gene_id "GBI_00551"; transcript_id "GBI_00551-RA"; Parent "GBI_00551-RA"; gene_name "GBI_00551";
Scaffold2	maker	CDS	24981053	24981136	.	+	0	gene_id "GBI_00551"; transcript_id "GBI_00551-RA"; Parent "GBI_00551-RA"; gene_name "GBI_00551";
Scaffold2	maker	CDS	24991211	24991321	.	+	0	gene_id "GBI_00551"; transcript_id "GBI_00551-RA"; Parent "GBI_00551-RA"; gene_name "GBI_00551";
Scaffold2	AGAT	gene	25072096	25072167	.	+	.	gene_id "GBI_00552"; gene_name "GBI_00552";
Scaffold2	AGAT	transcript	25072096	25072167	.	+	.	gene_id "GBI_00552"; transcript_id "GBI_00552-RA"; Parent "GBI_00552"; gene_name "GBI_00552";
Scaffold2	maker	exon	25072096	25072167	.	+	.	gene_id "GBI_00552"; transcript_id "GBI_00552-RA"; Parent "GBI_00552-RA"; gene_name "GBI_00552";
Scaffold2	AGAT	gene	25261344	25401755	.	-	.	gene_id "GBI_00553"; gene_name "GBI_00553";
Scaffold2	StringTie	transcript	25261344	25279560	.	-	.	gene_id "GBI_00553"; transcript_id "GBI_00553.1"; gene_name "GBI_00553"; oId "STRG.854.1"; cmp_ref "GBI_00553-RA"; class_code "j"; tss_id "TSS12696";
Scaffold2	StringTie	exon	25261344	25267992	.	-	.	gene_id "GBI_00553"; transcript_id "GBI_00553.1"; exon_number "1";
Scaffold2	StringTie	exon	25269839	25270067	.	-	.	gene_id "GBI_00553"; transcript_id "GBI_00553.1"; exon_number "2";
Scaffold2	StringTie	exon	25275441	25279560	.	-	.	gene_id "GBI_00553"; transcript_id "GBI_00553.1"; exon_number "3";
Scaffold2	StringTie	transcript	25261547	25387189	.	-	.	gene_id "GBI_00553"; transcript_id "GBI_00553.2"; gene_name "GBI_00553"; oId "STRG.854.4"; cmp_ref "GBI_00553-RA"; class_code "j"; tss_id "TSS12697";
Scaffold2	StringTie	exon	25261547	25267992	.	-	.	gene_id "GBI_00553"; transcript_id "GBI_00553.2"; exon_number "1";
Scaffold2	StringTie	exon	25269839	25270067	.	-	.	gene_id "GBI_00553"; transcript_id "GBI_00553.2"; exon_number "2";
Scaffold2	StringTie	exon	25271950	25275578	.	-	.	gene_id "GBI_00553"; transcript_id "GBI_00553.2"; exon_number "3";
Scaffold2	StringTie	exon	25280531	25280650	.	-	.	gene_id "GBI_00553"; transcript_id "GBI_00553.2"; exon_number "4";
Scaffold2	StringTie	exon	25281348	25281551	.	-	.	gene_id "GBI_00553"; transcript_id "GBI_00553.2"; exon_number "5";
Scaffold2	StringTie	exon	25284354	25284579	.	-	.	gene_id "GBI_00553"; transcript_id "GBI_00553.2"; exon_number "6";
Scaffold2	StringTie	exon	25285667	25285731	.	-	.	gene_id "GBI_00553"; transcript_id "GBI_00553.2"; exon_number "7";
Scaffold2	StringTie	exon	25285825	25285875	.	-	.	gene_id "GBI_00553"; transcript_id "GBI_00553.2"; exon_number "8";
Scaffold2	StringTie	exon	25285992	25286108	.	-	.	gene_id "GBI_00553"; transcript_id "GBI_00553.2"; exon_number "9";
Scaffold2	StringTie	exon	25288524	25288627	.	-	.	gene_id "GBI_00553"; transcript_id "GBI_00553.2"; exon_number "10";
Scaffold2	StringTie	exon	25290043	25290176	.	-	.	gene_id "GBI_00553"; transcript_id "GBI_00553.2"; exon_number "11";
Scaffold2	StringTie	exon	25290475	25290663	.	-	.	gene_id "GBI_00553"; transcript_id "GBI_00553.2"; exon_number "12";
Scaffold2	StringTie	exon	25292110	25292312	.	-	.	gene_id "GBI_00553"; transcript_id "GBI_00553.2"; exon_number "13";
Scaffold2	StringTie	exon	25293047	25293164	.	-	.	gene_id "GBI_00553"; transcript_id "GBI_00553.2"; exon_number "14";
Scaffold2	StringTie	exon	25293400	25293593	.	-	.	gene_id "GBI_00553"; transcript_id "GBI_00553.2"; exon_number "15";
Scaffold2	StringTie	exon	25364595	25364688	.	-	.	gene_id "GBI_00553"; transcript_id "GBI_00553.2"; exon_number "16";
Scaffold2	StringTie	exon	25366390	25366457	.	-	.	gene_id "GBI_00553"; transcript_id "GBI_00553.2"; exon_number "17";
Scaffold2	StringTie	exon	25387014	25387189	.	-	.	gene_id "GBI_00553"; transcript_id "GBI_00553.2"; exon_number "18";
Scaffold2	StringTie	transcript	25261547	25387189	.	-	.	gene_id "GBI_00553"; transcript_id "GBI_00553.3"; gene_name "GBI_00553"; oId "STRG.854.3"; cmp_ref "GBI_00553-RA"; class_code "j"; tss_id "TSS12697";
Scaffold2	StringTie	exon	25261547	25267992	.	-	.	gene_id "GBI_00553"; transcript_id "GBI_00553.3"; exon_number "1";
Scaffold2	StringTie	exon	25269839	25270067	.	-	.	gene_id "GBI_00553"; transcript_id "GBI_00553.3"; exon_number "2";
Scaffold2	StringTie	exon	25271950	25271978	.	-	.	gene_id "GBI_00553"; transcript_id "GBI_00553.3"; exon_number "3";
Scaffold2	StringTie	exon	25280530	25280650	.	-	.	gene_id "GBI_00553"; transcript_id "GBI_00553.3"; exon_number "4";
Scaffold2	StringTie	exon	25281348	25281551	.	-	.	gene_id "GBI_00553"; transcript_id "GBI_00553.3"; exon_number "5";
Scaffold2	StringTie	exon	25284354	25284579	.	-	.	gene_id "GBI_00553"; transcript_id "GBI_00553.3"; exon_number "6";
Scaffold2	StringTie	exon	25285667	25285731	.	-	.	gene_id "GBI_00553"; transcript_id "GBI_00553.3"; exon_number "7";
Scaffold2	StringTie	exon	25285825	25285875	.	-	.	gene_id "GBI_00553"; transcript_id "GBI_00553.3"; exon_number "8";
Scaffold2	StringTie	exon	25285992	25286108	.	-	.	gene_id "GBI_00553"; transcript_id "GBI_00553.3"; exon_number "9";
Scaffold2	StringTie	exon	25288524	25288627	.	-	.	gene_id "GBI_00553"; transcript_id "GBI_00553.3"; exon_number "10";
Scaffold2	StringTie	exon	25290043	25290176	.	-	.	gene_id "GBI_00553"; transcript_id "GBI_00553.3"; exon_number "11";
Scaffold2	StringTie	exon	25290475	25290663	.	-	.	gene_id "GBI_00553"; transcript_id "GBI_00553.3"; exon_number "12";
Scaffold2	StringTie	exon	25292110	25292312	.	-	.	gene_id "GBI_00553"; transcript_id "GBI_00553.3"; exon_number "13";
Scaffold2	StringTie	exon	25293047	25293164	.	-	.	gene_id "GBI_00553"; transcript_id "GBI_00553.3"; exon_number "14";
Scaffold2	StringTie	exon	25293400	25293593	.	-	.	gene_id "GBI_00553"; transcript_id "GBI_00553.3"; exon_number "15";
Scaffold2	StringTie	exon	25364595	25364688	.	-	.	gene_id "GBI_00553"; transcript_id "GBI_00553.3"; exon_number "16";
Scaffold2	StringTie	exon	25366390	25366457	.	-	.	gene_id "GBI_00553"; transcript_id "GBI_00553.3"; exon_number "17";
Scaffold2	StringTie	exon	25387014	25387189	.	-	.	gene_id "GBI_00553"; transcript_id "GBI_00553.3"; exon_number "18";
Scaffold2	StringTie	transcript	25261547	25387189	.	-	.	gene_id "GBI_00553"; transcript_id "GBI_00553.4"; gene_name "GBI_00553"; oId "STRG.854.2"; cmp_ref "GBI_00553-RA"; class_code "j"; tss_id "TSS12697";
Scaffold2	StringTie	exon	25261547	25267992	.	-	.	gene_id "GBI_00553"; transcript_id "GBI_00553.4"; exon_number "1";
Scaffold2	StringTie	exon	25269839	25270067	.	-	.	gene_id "GBI_00553"; transcript_id "GBI_00553.4"; exon_number "2";
Scaffold2	StringTie	exon	25280531	25280650	.	-	.	gene_id "GBI_00553"; transcript_id "GBI_00553.4"; exon_number "3";
Scaffold2	StringTie	exon	25281348	25281551	.	-	.	gene_id "GBI_00553"; transcript_id "GBI_00553.4"; exon_number "4";
Scaffold2	StringTie	exon	25284354	25284579	.	-	.	gene_id "GBI_00553"; transcript_id "GBI_00553.4"; exon_number "5";
Scaffold2	StringTie	exon	25285667	25285731	.	-	.	gene_id "GBI_00553"; transcript_id "GBI_00553.4"; exon_number "6";
Scaffold2	StringTie	exon	25285825	25285875	.	-	.	gene_id "GBI_00553"; transcript_id "GBI_00553.4"; exon_number "7";
Scaffold2	StringTie	exon	25285992	25286108	.	-	.	gene_id "GBI_00553"; transcript_id "GBI_00553.4"; exon_number "8";
Scaffold2	StringTie	exon	25288524	25288627	.	-	.	gene_id "GBI_00553"; transcript_id "GBI_00553.4"; exon_number "9";
Scaffold2	StringTie	exon	25290043	25290176	.	-	.	gene_id "GBI_00553"; transcript_id "GBI_00553.4"; exon_number "10";
Scaffold2	StringTie	exon	25290475	25290663	.	-	.	gene_id "GBI_00553"; transcript_id "GBI_00553.4"; exon_number "11";
Scaffold2	StringTie	exon	25292110	25292312	.	-	.	gene_id "GBI_00553"; transcript_id "GBI_00553.4"; exon_number "12";
Scaffold2	StringTie	exon	25293047	25293164	.	-	.	gene_id "GBI_00553"; transcript_id "GBI_00553.4"; exon_number "13";
Scaffold2	StringTie	exon	25293400	25293593	.	-	.	gene_id "GBI_00553"; transcript_id "GBI_00553.4"; exon_number "14";
Scaffold2	StringTie	exon	25364595	25364688	.	-	.	gene_id "GBI_00553"; transcript_id "GBI_00553.4"; exon_number "15";
Scaffold2	StringTie	exon	25366390	25366457	.	-	.	gene_id "GBI_00553"; transcript_id "GBI_00553.4"; exon_number "16";
Scaffold2	StringTie	exon	25387014	25387189	.	-	.	gene_id "GBI_00553"; transcript_id "GBI_00553.4"; exon_number "17";
Scaffold2	AGAT	transcript	25262795	25401755	.	-	.	gene_id "GBI_00553"; transcript_id "GBI_00553-RA"; Parent "GBI_00553"; gene_name "GBI_00553";
Scaffold2	maker	exon	25262795	25267992	.	-	.	gene_id "GBI_00553"; transcript_id "GBI_00553-RA"; Parent "GBI_00553-RA"; gene_name "GBI_00553";
Scaffold2	maker	exon	25269839	25270067	.	-	.	gene_id "GBI_00553"; transcript_id "GBI_00553-RA"; Parent "GBI_00553-RA"; gene_name "GBI_00553";
Scaffold2	maker	exon	25280531	25280650	.	-	.	gene_id "GBI_00553"; transcript_id "GBI_00553-RA"; Parent "GBI_00553-RA"; gene_name "GBI_00553";
Scaffold2	maker	exon	25281348	25281551	.	-	.	gene_id "GBI_00553"; transcript_id "GBI_00553-RA"; Parent "GBI_00553-RA"; gene_name "GBI_00553";
Scaffold2	maker	exon	25284354	25284579	.	-	.	gene_id "GBI_00553"; transcript_id "GBI_00553-RA"; Parent "GBI_00553-RA"; gene_name "GBI_00553";
Scaffold2	maker	exon	25285667	25285731	.	-	.	gene_id "GBI_00553"; transcript_id "GBI_00553-RA"; Parent "GBI_00553-RA"; gene_name "GBI_00553";
Scaffold2	maker	exon	25285825	25285875	.	-	.	gene_id "GBI_00553"; transcript_id "GBI_00553-RA"; Parent "GBI_00553-RA"; gene_name "GBI_00553";
Scaffold2	maker	exon	25285992	25286108	.	-	.	gene_id "GBI_00553"; transcript_id "GBI_00553-RA"; Parent "GBI_00553-RA"; gene_name "GBI_00553";
Scaffold2	maker	exon	25288524	25288627	.	-	.	gene_id "GBI_00553"; transcript_id "GBI_00553-RA"; Parent "GBI_00553-RA"; gene_name "GBI_00553";
Scaffold2	maker	exon	25290043	25290176	.	-	.	gene_id "GBI_00553"; transcript_id "GBI_00553-RA"; Parent "GBI_00553-RA"; gene_name "GBI_00553";
Scaffold2	maker	exon	25290475	25290663	.	-	.	gene_id "GBI_00553"; transcript_id "GBI_00553-RA"; Parent "GBI_00553-RA"; gene_name "GBI_00553";
Scaffold2	maker	exon	25292110	25292312	.	-	.	gene_id "GBI_00553"; transcript_id "GBI_00553-RA"; Parent "GBI_00553-RA"; gene_name "GBI_00553";
Scaffold2	maker	exon	25293047	25293164	.	-	.	gene_id "GBI_00553"; transcript_id "GBI_00553-RA"; Parent "GBI_00553-RA"; gene_name "GBI_00553";
Scaffold2	maker	exon	25293400	25293593	.	-	.	gene_id "GBI_00553"; transcript_id "GBI_00553-RA"; Parent "GBI_00553-RA"; gene_name "GBI_00553";
Scaffold2	maker	exon	25364595	25364688	.	-	.	gene_id "GBI_00553"; transcript_id "GBI_00553-RA"; Parent "GBI_00553-RA"; gene_name "GBI_00553";
Scaffold2	maker	exon	25366390	25366457	.	-	.	gene_id "GBI_00553"; transcript_id "GBI_00553-RA"; Parent "GBI_00553-RA"; gene_name "GBI_00553";
Scaffold2	maker	exon	25387014	25387080	.	-	.	gene_id "GBI_00553"; transcript_id "GBI_00553-RA"; Parent "GBI_00553-RA"; gene_name "GBI_00553";
Scaffold2	maker	exon	25401645	25401755	.	-	.	gene_id "GBI_00553"; transcript_id "GBI_00553-RA"; Parent "GBI_00553-RA"; gene_name "GBI_00553";
Scaffold2	StringTie	transcript	25269445	25387189	.	-	.	gene_id "GBI_00553"; transcript_id "GBI_00553.6"; gene_name "GBI_00553"; oId "STRG.854.5"; cmp_ref "GBI_00553-RA"; class_code "j"; tss_id "TSS12697";
Scaffold2	StringTie	exon	25269445	25270067	.	-	.	gene_id "GBI_00553"; transcript_id "GBI_00553.6"; exon_number "1";
Scaffold2	StringTie	exon	25271950	25271967	.	-	.	gene_id "GBI_00553"; transcript_id "GBI_00553.6"; exon_number "2";
Scaffold2	StringTie	exon	25280531	25280650	.	-	.	gene_id "GBI_00553"; transcript_id "GBI_00553.6"; exon_number "3";
Scaffold2	StringTie	exon	25281348	25281551	.	-	.	gene_id "GBI_00553"; transcript_id "GBI_00553.6"; exon_number "4";
Scaffold2	StringTie	exon	25284354	25284579	.	-	.	gene_id "GBI_00553"; transcript_id "GBI_00553.6"; exon_number "5";
Scaffold2	StringTie	exon	25285667	25285731	.	-	.	gene_id "GBI_00553"; transcript_id "GBI_00553.6"; exon_number "6";
Scaffold2	StringTie	exon	25285825	25285875	.	-	.	gene_id "GBI_00553"; transcript_id "GBI_00553.6"; exon_number "7";
Scaffold2	StringTie	exon	25285992	25286108	.	-	.	gene_id "GBI_00553"; transcript_id "GBI_00553.6"; exon_number "8";
Scaffold2	StringTie	exon	25288524	25288627	.	-	.	gene_id "GBI_00553"; transcript_id "GBI_00553.6"; exon_number "9";
Scaffold2	StringTie	exon	25290043	25290176	.	-	.	gene_id "GBI_00553"; transcript_id "GBI_00553.6"; exon_number "10";
Scaffold2	StringTie	exon	25290475	25290663	.	-	.	gene_id "GBI_00553"; transcript_id "GBI_00553.6"; exon_number "11";
Scaffold2	StringTie	exon	25292110	25292312	.	-	.	gene_id "GBI_00553"; transcript_id "GBI_00553.6"; exon_number "12";
Scaffold2	StringTie	exon	25293047	25293164	.	-	.	gene_id "GBI_00553"; transcript_id "GBI_00553.6"; exon_number "13";
Scaffold2	StringTie	exon	25293400	25293593	.	-	.	gene_id "GBI_00553"; transcript_id "GBI_00553.6"; exon_number "14";
Scaffold2	StringTie	exon	25364595	25364688	.	-	.	gene_id "GBI_00553"; transcript_id "GBI_00553.6"; exon_number "15";
Scaffold2	StringTie	exon	25366390	25366457	.	-	.	gene_id "GBI_00553"; transcript_id "GBI_00553.6"; exon_number "16";
Scaffold2	StringTie	exon	25387014	25387189	.	-	.	gene_id "GBI_00553"; transcript_id "GBI_00553.6"; exon_number "17";
Scaffold2	StringTie	transcript	25282962	25387189	.	-	.	gene_id "GBI_00553"; transcript_id "GBI_00553.7"; gene_name "GBI_00553"; oId "STRG.854.6"; cmp_ref "GBI_00553-RA"; class_code "j"; tss_id "TSS12697";
Scaffold2	StringTie	exon	25282962	25284579	.	-	.	gene_id "GBI_00553"; transcript_id "GBI_00553.7"; exon_number "1";
Scaffold2	StringTie	exon	25285667	25285731	.	-	.	gene_id "GBI_00553"; transcript_id "GBI_00553.7"; exon_number "2";
Scaffold2	StringTie	exon	25285825	25285875	.	-	.	gene_id "GBI_00553"; transcript_id "GBI_00553.7"; exon_number "3";
Scaffold2	StringTie	exon	25285992	25286108	.	-	.	gene_id "GBI_00553"; transcript_id "GBI_00553.7"; exon_number "4";
Scaffold2	StringTie	exon	25288524	25288627	.	-	.	gene_id "GBI_00553"; transcript_id "GBI_00553.7"; exon_number "5";
Scaffold2	StringTie	exon	25290043	25290176	.	-	.	gene_id "GBI_00553"; transcript_id "GBI_00553.7"; exon_number "6";
Scaffold2	StringTie	exon	25290475	25290663	.	-	.	gene_id "GBI_00553"; transcript_id "GBI_00553.7"; exon_number "7";
Scaffold2	StringTie	exon	25292110	25292312	.	-	.	gene_id "GBI_00553"; transcript_id "GBI_00553.7"; exon_number "8";
Scaffold2	StringTie	exon	25293047	25293164	.	-	.	gene_id "GBI_00553"; transcript_id "GBI_00553.7"; exon_number "9";
Scaffold2	StringTie	exon	25293400	25293593	.	-	.	gene_id "GBI_00553"; transcript_id "GBI_00553.7"; exon_number "10";
Scaffold2	StringTie	exon	25364595	25364688	.	-	.	gene_id "GBI_00553"; transcript_id "GBI_00553.7"; exon_number "11";
Scaffold2	StringTie	exon	25366390	25366457	.	-	.	gene_id "GBI_00553"; transcript_id "GBI_00553.7"; exon_number "12";
Scaffold2	StringTie	exon	25387014	25387189	.	-	.	gene_id "GBI_00553"; transcript_id "GBI_00553.7"; exon_number "13";
Scaffold2	StringTie	transcript	25289865	25303688	.	-	.	gene_id "GBI_00553"; transcript_id "GBI_00553.8"; gene_name "GBI_00553"; oId "STRG.854.7"; cmp_ref "GBI_00553-RA"; class_code "j"; tss_id "TSS12698";
Scaffold2	StringTie	exon	25289865	25290176	.	-	.	gene_id "GBI_00553"; transcript_id "GBI_00553.8"; exon_number "1";
Scaffold2	StringTie	exon	25290475	25290663	.	-	.	gene_id "GBI_00553"; transcript_id "GBI_00553.8"; exon_number "2";
Scaffold2	StringTie	exon	25292110	25292312	.	-	.	gene_id "GBI_00553"; transcript_id "GBI_00553.8"; exon_number "3";
Scaffold2	StringTie	exon	25293047	25293164	.	-	.	gene_id "GBI_00553"; transcript_id "GBI_00553.8"; exon_number "4";
Scaffold2	StringTie	exon	25293400	25293593	.	-	.	gene_id "GBI_00553"; transcript_id "GBI_00553.8"; exon_number "5";
Scaffold2	StringTie	exon	25302794	25303688	.	-	.	gene_id "GBI_00553"; transcript_id "GBI_00553.8"; exon_number "6";
Scaffold2	StringTie	transcript	25302129	25387189	.	-	.	gene_id "GBI_00553"; transcript_id "GBI_00553.9"; gene_name "GBI_00553"; oId "STRG.854.9"; cmp_ref "GBI_00553-RA"; class_code "j"; tss_id "TSS12697";
Scaffold2	StringTie	exon	25302129	25303154	.	-	.	gene_id "GBI_00553"; transcript_id "GBI_00553.9"; exon_number "1";
Scaffold2	StringTie	exon	25364595	25364688	.	-	.	gene_id "GBI_00553"; transcript_id "GBI_00553.9"; exon_number "2";
Scaffold2	StringTie	exon	25366390	25366457	.	-	.	gene_id "GBI_00553"; transcript_id "GBI_00553.9"; exon_number "3";
Scaffold2	StringTie	exon	25387014	25387189	.	-	.	gene_id "GBI_00553"; transcript_id "GBI_00553.9"; exon_number "4";
Scaffold2	StringTie	transcript	25302129	25387189	.	-	.	gene_id "GBI_00553"; transcript_id "GBI_00553.10"; gene_name "GBI_00553"; oId "STRG.854.10"; cmp_ref "GBI_00553-RA"; class_code "j"; tss_id "TSS12697";
Scaffold2	StringTie	exon	25302129	25302896	.	-	.	gene_id "GBI_00553"; transcript_id "GBI_00553.10"; exon_number "1";
Scaffold2	StringTie	exon	25302994	25303154	.	-	.	gene_id "GBI_00553"; transcript_id "GBI_00553.10"; exon_number "2";
Scaffold2	StringTie	exon	25364595	25364688	.	-	.	gene_id "GBI_00553"; transcript_id "GBI_00553.10"; exon_number "3";
Scaffold2	StringTie	exon	25366390	25366457	.	-	.	gene_id "GBI_00553"; transcript_id "GBI_00553.10"; exon_number "4";
Scaffold2	StringTie	exon	25387014	25387189	.	-	.	gene_id "GBI_00553"; transcript_id "GBI_00553.10"; exon_number "5";
Scaffold2	maker	CDS	25267884	25267992	.	-	1	gene_id "GBI_00553"; transcript_id "GBI_00553-RA"; Parent "GBI_00553-RA"; gene_name "GBI_00553";
Scaffold2	maker	CDS	25269839	25270067	.	-	2	gene_id "GBI_00553"; transcript_id "GBI_00553-RA"; Parent "GBI_00553-RA"; gene_name "GBI_00553";
Scaffold2	maker	CDS	25280531	25280650	.	-	2	gene_id "GBI_00553"; transcript_id "GBI_00553-RA"; Parent "GBI_00553-RA"; gene_name "GBI_00553";
Scaffold2	maker	CDS	25281348	25281551	.	-	2	gene_id "GBI_00553"; transcript_id "GBI_00553-RA"; Parent "GBI_00553-RA"; gene_name "GBI_00553";
Scaffold2	maker	CDS	25284354	25284579	.	-	0	gene_id "GBI_00553"; transcript_id "GBI_00553-RA"; Parent "GBI_00553-RA"; gene_name "GBI_00553";
Scaffold2	maker	CDS	25285667	25285731	.	-	2	gene_id "GBI_00553"; transcript_id "GBI_00553-RA"; Parent "GBI_00553-RA"; gene_name "GBI_00553";
Scaffold2	maker	CDS	25285825	25285875	.	-	2	gene_id "GBI_00553"; transcript_id "GBI_00553-RA"; Parent "GBI_00553-RA"; gene_name "GBI_00553";
Scaffold2	maker	CDS	25285992	25286108	.	-	2	gene_id "GBI_00553"; transcript_id "GBI_00553-RA"; Parent "GBI_00553-RA"; gene_name "GBI_00553";
Scaffold2	maker	CDS	25288524	25288627	.	-	1	gene_id "GBI_00553"; transcript_id "GBI_00553-RA"; Parent "GBI_00553-RA"; gene_name "GBI_00553";
Scaffold2	maker	CDS	25290043	25290176	.	-	0	gene_id "GBI_00553"; transcript_id "GBI_00553-RA"; Parent "GBI_00553-RA"; gene_name "GBI_00553";
Scaffold2	maker	CDS	25290475	25290663	.	-	0	gene_id "GBI_00553"; transcript_id "GBI_00553-RA"; Parent "GBI_00553-RA"; gene_name "GBI_00553";
Scaffold2	maker	CDS	25292110	25292312	.	-	2	gene_id "GBI_00553"; transcript_id "GBI_00553-RA"; Parent "GBI_00553-RA"; gene_name "GBI_00553";
Scaffold2	maker	CDS	25293047	25293164	.	-	0	gene_id "GBI_00553"; transcript_id "GBI_00553-RA"; Parent "GBI_00553-RA"; gene_name "GBI_00553";
Scaffold2	maker	CDS	25293400	25293593	.	-	2	gene_id "GBI_00553"; transcript_id "GBI_00553-RA"; Parent "GBI_00553-RA"; gene_name "GBI_00553";
Scaffold2	maker	CDS	25364595	25364688	.	-	0	gene_id "GBI_00553"; transcript_id "GBI_00553-RA"; Parent "GBI_00553-RA"; gene_name "GBI_00553";
Scaffold2	maker	CDS	25366390	25366457	.	-	2	gene_id "GBI_00553"; transcript_id "GBI_00553-RA"; Parent "GBI_00553-RA"; gene_name "GBI_00553";
Scaffold2	maker	CDS	25387014	25387080	.	-	0	gene_id "GBI_00553"; transcript_id "GBI_00553-RA"; Parent "GBI_00553-RA"; gene_name "GBI_00553";
Scaffold2	maker	CDS	25401645	25401755	.	-	0	gene_id "GBI_00553"; transcript_id "GBI_00553-RA"; Parent "GBI_00553-RA"; gene_name "GBI_00553";
Scaffold2	AGAT	three_prime_UTR	25262795	25267883	.	-	.	gene_id "GBI_00553"; transcript_id "GBI_00553-RA"; Parent "GBI_00553-RA"; gene_name "GBI_00553";
Scaffold2	AGAT	gene	25417581	25441039	.	-	.	gene_id "GBI_00554"; gene_name "GBI_00554";
Scaffold2	StringTie	transcript	25417581	25437385	.	-	.	gene_id "GBI_00554"; transcript_id "GBI_00554.1"; gene_name "GBI_00554"; oId "STRG.856.2"; cmp_ref "GBI_00554-RD"; class_code "j"; tss_id "TSS12699";
Scaffold2	StringTie	exon	25417581	25432754	.	-	.	gene_id "GBI_00554"; transcript_id "GBI_00554.1"; exon_number "1";
Scaffold2	StringTie	exon	25432849	25434099	.	-	.	gene_id "GBI_00554"; transcript_id "GBI_00554.1"; exon_number "2";
Scaffold2	StringTie	exon	25434188	25434322	.	-	.	gene_id "GBI_00554"; transcript_id "GBI_00554.1"; exon_number "3";
Scaffold2	StringTie	exon	25434976	25435328	.	-	.	gene_id "GBI_00554"; transcript_id "GBI_00554.1"; exon_number "4";
Scaffold2	StringTie	exon	25435501	25436300	.	-	.	gene_id "GBI_00554"; transcript_id "GBI_00554.1"; exon_number "5";
Scaffold2	StringTie	exon	25436462	25436656	.	-	.	gene_id "GBI_00554"; transcript_id "GBI_00554.1"; exon_number "6";
Scaffold2	StringTie	exon	25436774	25436989	.	-	.	gene_id "GBI_00554"; transcript_id "GBI_00554.1"; exon_number "7";
Scaffold2	StringTie	exon	25437063	25437385	.	-	.	gene_id "GBI_00554"; transcript_id "GBI_00554.1"; exon_number "8";
Scaffold2	StringTie	transcript	25417581	25441039	.	-	.	gene_id "GBI_00554"; transcript_id "GBI_00554.2"; gene_name "GBI_00554"; oId "STRG.856.1"; cmp_ref "GBI_00554-RF"; class_code "j"; tss_id "TSS12700";
Scaffold2	StringTie	exon	25417581	25432754	.	-	.	gene_id "GBI_00554"; transcript_id "GBI_00554.2"; exon_number "1";
Scaffold2	StringTie	exon	25432849	25434099	.	-	.	gene_id "GBI_00554"; transcript_id "GBI_00554.2"; exon_number "2";
Scaffold2	StringTie	exon	25434188	25434322	.	-	.	gene_id "GBI_00554"; transcript_id "GBI_00554.2"; exon_number "3";
Scaffold2	StringTie	exon	25434976	25435328	.	-	.	gene_id "GBI_00554"; transcript_id "GBI_00554.2"; exon_number "4";
Scaffold2	StringTie	exon	25435501	25435999	.	-	.	gene_id "GBI_00554"; transcript_id "GBI_00554.2"; exon_number "5";
Scaffold2	StringTie	exon	25439744	25439974	.	-	.	gene_id "GBI_00554"; transcript_id "GBI_00554.2"; exon_number "6";
Scaffold2	StringTie	exon	25440058	25441039	.	-	.	gene_id "GBI_00554"; transcript_id "GBI_00554.2"; exon_number "7";
Scaffold2	AGAT	transcript	25429601	25437385	.	-	.	gene_id "GBI_00554"; transcript_id "GBI_00554-RA"; Parent "GBI_00554"; gene_name "GBI_00554";
Scaffold2	maker	exon	25429601	25432754	.	-	.	gene_id "GBI_00554"; transcript_id "GBI_00554-RA"; Parent "GBI_00554-RA"; gene_name "GBI_00554";
Scaffold2	maker	exon	25432849	25434099	.	-	.	gene_id "GBI_00554"; transcript_id "GBI_00554-RA"; Parent "GBI_00554-RA"; gene_name "GBI_00554";
Scaffold2	maker	exon	25434188	25434322	.	-	.	gene_id "GBI_00554"; transcript_id "GBI_00554-RA"; Parent "GBI_00554-RA"; gene_name "GBI_00554";
Scaffold2	maker	exon	25434976	25435220	.	-	.	gene_id "GBI_00554"; transcript_id "GBI_00554-RA"; Parent "GBI_00554-RA"; gene_name "GBI_00554";
Scaffold2	maker	exon	25435501	25436300	.	-	.	gene_id "GBI_00554"; transcript_id "GBI_00554-RA"; Parent "GBI_00554-RA"; gene_name "GBI_00554";
Scaffold2	maker	exon	25436774	25436989	.	-	.	gene_id "GBI_00554"; transcript_id "GBI_00554-RA"; Parent "GBI_00554-RA"; gene_name "GBI_00554";
Scaffold2	maker	exon	25437063	25437385	.	-	.	gene_id "GBI_00554"; transcript_id "GBI_00554-RA"; Parent "GBI_00554-RA"; gene_name "GBI_00554";
Scaffold2	AGAT	transcript	25429601	25437385	.	-	.	gene_id "GBI_00554"; transcript_id "GBI_00554-RB"; Parent "GBI_00554"; gene_name "GBI_00554";
Scaffold2	maker	exon	25429601	25432754	.	-	.	gene_id "GBI_00554"; transcript_id "GBI_00554-RB"; Parent "GBI_00554-RB"; gene_name "GBI_00554"; previous_transcript_id "GBI_00554-RB";
Scaffold2	maker	exon	25432849	25434099	.	-	.	gene_id "GBI_00554"; transcript_id "GBI_00554-RB"; Parent "GBI_00554-RB"; gene_name "GBI_00554"; previous_transcript_id "GBI_00554-RB";
Scaffold2	maker	exon	25434188	25434322	.	-	.	gene_id "GBI_00554"; transcript_id "GBI_00554-RB"; Parent "GBI_00554-RB"; gene_name "GBI_00554"; previous_transcript_id "GBI_00554-RB";
Scaffold2	maker	exon	25434976	25435328	.	-	.	gene_id "GBI_00554"; transcript_id "GBI_00554-RB"; Parent "GBI_00554-RB"; gene_name "GBI_00554"; previous_transcript_id "GBI_00554-RB";
Scaffold2	maker	exon	25435501	25436300	.	-	.	gene_id "GBI_00554"; transcript_id "GBI_00554-RB"; Parent "GBI_00554-RB"; gene_name "GBI_00554"; previous_transcript_id "GBI_00554-RB";
Scaffold2	maker	exon	25436774	25436989	.	-	.	gene_id "GBI_00554"; transcript_id "GBI_00554-RB"; Parent "GBI_00554-RB"; gene_name "GBI_00554"; previous_transcript_id "GBI_00554-RB";
Scaffold2	maker	exon	25437063	25437385	.	-	.	gene_id "GBI_00554"; transcript_id "GBI_00554-RB"; Parent "GBI_00554-RB"; gene_name "GBI_00554"; previous_transcript_id "GBI_00554-RB";
Scaffold2	AGAT	transcript	25429601	25437385	.	-	.	gene_id "GBI_00554"; transcript_id "GBI_00554-RC"; Parent "GBI_00554"; gene_name "GBI_00554";
Scaffold2	maker	exon	25429601	25432754	.	-	.	gene_id "GBI_00554"; transcript_id "GBI_00554-RC"; Parent "GBI_00554-RC"; gene_name "GBI_00554"; previous_transcript_id "GBI_00554-RC";
Scaffold2	maker	exon	25432849	25434099	.	-	.	gene_id "GBI_00554"; transcript_id "GBI_00554-RC"; Parent "GBI_00554-RC"; gene_name "GBI_00554"; previous_transcript_id "GBI_00554-RC";
Scaffold2	maker	exon	25434188	25434322	.	-	.	gene_id "GBI_00554"; transcript_id "GBI_00554-RC"; Parent "GBI_00554-RC"; gene_name "GBI_00554"; previous_transcript_id "GBI_00554-RC";
Scaffold2	maker	exon	25434976	25435328	.	-	.	gene_id "GBI_00554"; transcript_id "GBI_00554-RC"; Parent "GBI_00554-RC"; gene_name "GBI_00554"; previous_transcript_id "GBI_00554-RC";
Scaffold2	maker	exon	25435501	25436300	.	-	.	gene_id "GBI_00554"; transcript_id "GBI_00554-RC"; Parent "GBI_00554-RC"; gene_name "GBI_00554"; previous_transcript_id "GBI_00554-RC";
Scaffold2	maker	exon	25436774	25437385	.	-	.	gene_id "GBI_00554"; transcript_id "GBI_00554-RC"; Parent "GBI_00554-RC"; gene_name "GBI_00554"; previous_transcript_id "GBI_00554-RC";
Scaffold2	AGAT	transcript	25429601	25437385	.	-	.	gene_id "GBI_00554"; transcript_id "GBI_00554-RD"; Parent "GBI_00554"; gene_name "GBI_00554";
Scaffold2	maker	exon	25429601	25432754	.	-	.	gene_id "GBI_00554"; transcript_id "GBI_00554-RD"; Parent "GBI_00554-RD"; gene_name "GBI_00554"; previous_transcript_id "GBI_00554-RD";
Scaffold2	maker	exon	25432849	25434099	.	-	.	gene_id "GBI_00554"; transcript_id "GBI_00554-RD"; Parent "GBI_00554-RD"; gene_name "GBI_00554"; previous_transcript_id "GBI_00554-RD";
Scaffold2	maker	exon	25434188	25434322	.	-	.	gene_id "GBI_00554"; transcript_id "GBI_00554-RD"; Parent "GBI_00554-RD"; gene_name "GBI_00554"; previous_transcript_id "GBI_00554-RD";
Scaffold2	maker	exon	25434976	25435220	.	-	.	gene_id "GBI_00554"; transcript_id "GBI_00554-RD"; Parent "GBI_00554-RD"; gene_name "GBI_00554"; previous_transcript_id "GBI_00554-RD";
Scaffold2	maker	exon	25435501	25436300	.	-	.	gene_id "GBI_00554"; transcript_id "GBI_00554-RD"; Parent "GBI_00554-RD"; gene_name "GBI_00554"; previous_transcript_id "GBI_00554-RD";
Scaffold2	maker	exon	25436462	25436656	.	-	.	gene_id "GBI_00554"; transcript_id "GBI_00554-RD"; Parent "GBI_00554-RD"; gene_name "GBI_00554"; previous_transcript_id "GBI_00554-RD";
Scaffold2	maker	exon	25436774	25436989	.	-	.	gene_id "GBI_00554"; transcript_id "GBI_00554-RD"; Parent "GBI_00554-RD"; gene_name "GBI_00554"; previous_transcript_id "GBI_00554-RD";
Scaffold2	maker	exon	25437063	25437385	.	-	.	gene_id "GBI_00554"; transcript_id "GBI_00554-RD"; Parent "GBI_00554-RD"; gene_name "GBI_00554"; previous_transcript_id "GBI_00554-RD";
Scaffold2	AGAT	transcript	25429601	25437385	.	-	.	gene_id "GBI_00554"; transcript_id "GBI_00554-RE"; Parent "GBI_00554"; gene_name "GBI_00554";
Scaffold2	maker	exon	25429601	25432754	.	-	.	gene_id "GBI_00554"; transcript_id "GBI_00554-RE"; Parent "GBI_00554-RE"; gene_name "GBI_00554"; previous_transcript_id "GBI_00554-RE";
Scaffold2	maker	exon	25432849	25434099	.	-	.	gene_id "GBI_00554"; transcript_id "GBI_00554-RE"; Parent "GBI_00554-RE"; gene_name "GBI_00554"; previous_transcript_id "GBI_00554-RE";
Scaffold2	maker	exon	25434188	25434322	.	-	.	gene_id "GBI_00554"; transcript_id "GBI_00554-RE"; Parent "GBI_00554-RE"; gene_name "GBI_00554"; previous_transcript_id "GBI_00554-RE";
Scaffold2	maker	exon	25434976	25435220	.	-	.	gene_id "GBI_00554"; transcript_id "GBI_00554-RE"; Parent "GBI_00554-RE"; gene_name "GBI_00554"; previous_transcript_id "GBI_00554-RE";
Scaffold2	maker	exon	25435501	25436300	.	-	.	gene_id "GBI_00554"; transcript_id "GBI_00554-RE"; Parent "GBI_00554-RE"; gene_name "GBI_00554"; previous_transcript_id "GBI_00554-RE";
Scaffold2	maker	exon	25436774	25437385	.	-	.	gene_id "GBI_00554"; transcript_id "GBI_00554-RE"; Parent "GBI_00554-RE"; gene_name "GBI_00554"; previous_transcript_id "GBI_00554-RE";
Scaffold2	AGAT	transcript	25429601	25440440	.	-	.	gene_id "GBI_00554"; transcript_id "GBI_00554-RF"; Parent "GBI_00554"; gene_name "GBI_00554";
Scaffold2	maker	exon	25429601	25432754	.	-	.	gene_id "GBI_00554"; transcript_id "GBI_00554-RF"; Parent "GBI_00554-RF"; gene_name "GBI_00554"; previous_transcript_id "GBI_00554-RF";
Scaffold2	maker	exon	25432849	25434099	.	-	.	gene_id "GBI_00554"; transcript_id "GBI_00554-RF"; Parent "GBI_00554-RF"; gene_name "GBI_00554"; previous_transcript_id "GBI_00554-RF";
Scaffold2	maker	exon	25434188	25434322	.	-	.	gene_id "GBI_00554"; transcript_id "GBI_00554-RF"; Parent "GBI_00554-RF"; gene_name "GBI_00554"; previous_transcript_id "GBI_00554-RF";
Scaffold2	maker	exon	25434976	25435220	.	-	.	gene_id "GBI_00554"; transcript_id "GBI_00554-RF"; Parent "GBI_00554-RF"; gene_name "GBI_00554"; previous_transcript_id "GBI_00554-RF";
Scaffold2	maker	exon	25435501	25435999	.	-	.	gene_id "GBI_00554"; transcript_id "GBI_00554-RF"; Parent "GBI_00554-RF"; gene_name "GBI_00554"; previous_transcript_id "GBI_00554-RF";
Scaffold2	maker	exon	25439744	25439974	.	-	.	gene_id "GBI_00554"; transcript_id "GBI_00554-RF"; Parent "GBI_00554-RF"; gene_name "GBI_00554"; previous_transcript_id "GBI_00554-RF";
Scaffold2	maker	exon	25440058	25440440	.	-	.	gene_id "GBI_00554"; transcript_id "GBI_00554-RF"; Parent "GBI_00554-RF"; gene_name "GBI_00554"; previous_transcript_id "GBI_00554-RF";
Scaffold2	maker	CDS	25432720	25432754	.	-	2	gene_id "GBI_00554"; transcript_id "GBI_00554-RA"; Parent "GBI_00554-RA"; gene_name "GBI_00554";
Scaffold2	maker	CDS	25432849	25434099	.	-	2	gene_id "GBI_00554"; transcript_id "GBI_00554-RA"; Parent "GBI_00554-RA"; gene_name "GBI_00554";
Scaffold2	maker	CDS	25434188	25434322	.	-	2	gene_id "GBI_00554"; transcript_id "GBI_00554-RA"; Parent "GBI_00554-RA"; gene_name "GBI_00554";
Scaffold2	maker	CDS	25434976	25435220	.	-	1	gene_id "GBI_00554"; transcript_id "GBI_00554-RA"; Parent "GBI_00554-RA"; gene_name "GBI_00554";
Scaffold2	maker	CDS	25435501	25435529	.	-	0	gene_id "GBI_00554"; transcript_id "GBI_00554-RA"; Parent "GBI_00554-RA"; gene_name "GBI_00554";
Scaffold2	AGAT	five_prime_UTR	25435530	25436300	.	-	.	gene_id "GBI_00554"; transcript_id "GBI_00554-RA"; Parent "GBI_00554-RA"; gene_name "GBI_00554";
Scaffold2	AGAT	five_prime_UTR	25436774	25436989	.	-	.	gene_id "GBI_00554"; transcript_id "GBI_00554-RA"; Parent "GBI_00554-RA"; gene_name "GBI_00554";
Scaffold2	AGAT	five_prime_UTR	25437063	25437385	.	-	.	gene_id "GBI_00554"; transcript_id "GBI_00554-RA"; Parent "GBI_00554-RA"; gene_name "GBI_00554";
Scaffold2	AGAT	three_prime_UTR	25429601	25432719	.	-	.	gene_id "GBI_00554"; transcript_id "GBI_00554-RA"; Parent "GBI_00554-RA"; gene_name "GBI_00554";
Scaffold2	maker	CDS	25436227	25436300	.	-	2	gene_id "GBI_00554"; transcript_id "GBI_00554-RB"; Parent "GBI_00554-RB"; gene_name "GBI_00554"; previous_transcript_id "GBI_00554-RB";
Scaffold2	maker	CDS	25436774	25436966	.	-	0	gene_id "GBI_00554"; transcript_id "GBI_00554-RB"; Parent "GBI_00554-RB"; gene_name "GBI_00554"; previous_transcript_id "GBI_00554-RB";
Scaffold2	AGAT	five_prime_UTR	25436967	25436989	.	-	.	gene_id "GBI_00554"; transcript_id "GBI_00554-RB"; Parent "GBI_00554-RB"; gene_name "GBI_00554"; previous_transcript_id "GBI_00554-RB";
Scaffold2	AGAT	five_prime_UTR	25437063	25437385	.	-	.	gene_id "GBI_00554"; transcript_id "GBI_00554-RB"; Parent "GBI_00554-RB"; gene_name "GBI_00554"; previous_transcript_id "GBI_00554-RB";
Scaffold2	AGAT	three_prime_UTR	25429601	25432754	.	-	.	gene_id "GBI_00554"; transcript_id "GBI_00554-RB"; Parent "GBI_00554-RB"; gene_name "GBI_00554"; previous_transcript_id "GBI_00554-RB";
Scaffold2	AGAT	three_prime_UTR	25432849	25434099	.	-	.	gene_id "GBI_00554"; transcript_id "GBI_00554-RB"; Parent "GBI_00554-RB"; gene_name "GBI_00554"; previous_transcript_id "GBI_00554-RB";
Scaffold2	AGAT	three_prime_UTR	25434188	25434322	.	-	.	gene_id "GBI_00554"; transcript_id "GBI_00554-RB"; Parent "GBI_00554-RB"; gene_name "GBI_00554"; previous_transcript_id "GBI_00554-RB";
Scaffold2	AGAT	three_prime_UTR	25434976	25435328	.	-	.	gene_id "GBI_00554"; transcript_id "GBI_00554-RB"; Parent "GBI_00554-RB"; gene_name "GBI_00554"; previous_transcript_id "GBI_00554-RB";
Scaffold2	AGAT	three_prime_UTR	25435501	25436226	.	-	.	gene_id "GBI_00554"; transcript_id "GBI_00554-RB"; Parent "GBI_00554-RB"; gene_name "GBI_00554"; previous_transcript_id "GBI_00554-RB";
Scaffold2	maker	CDS	25436227	25436300	.	-	2	gene_id "GBI_00554"; transcript_id "GBI_00554-RC"; Parent "GBI_00554-RC"; gene_name "GBI_00554"; previous_transcript_id "GBI_00554-RC";
Scaffold2	maker	CDS	25436774	25436966	.	-	0	gene_id "GBI_00554"; transcript_id "GBI_00554-RC"; Parent "GBI_00554-RC"; gene_name "GBI_00554"; previous_transcript_id "GBI_00554-RC";
Scaffold2	AGAT	five_prime_UTR	25436967	25437385	.	-	.	gene_id "GBI_00554"; transcript_id "GBI_00554-RC"; Parent "GBI_00554-RC"; gene_name "GBI_00554"; previous_transcript_id "GBI_00554-RC";
Scaffold2	AGAT	three_prime_UTR	25429601	25432754	.	-	.	gene_id "GBI_00554"; transcript_id "GBI_00554-RC"; Parent "GBI_00554-RC"; gene_name "GBI_00554"; previous_transcript_id "GBI_00554-RC";
Scaffold2	AGAT	three_prime_UTR	25432849	25434099	.	-	.	gene_id "GBI_00554"; transcript_id "GBI_00554-RC"; Parent "GBI_00554-RC"; gene_name "GBI_00554"; previous_transcript_id "GBI_00554-RC";
Scaffold2	AGAT	three_prime_UTR	25434188	25434322	.	-	.	gene_id "GBI_00554"; transcript_id "GBI_00554-RC"; Parent "GBI_00554-RC"; gene_name "GBI_00554"; previous_transcript_id "GBI_00554-RC";
Scaffold2	AGAT	three_prime_UTR	25434976	25435328	.	-	.	gene_id "GBI_00554"; transcript_id "GBI_00554-RC"; Parent "GBI_00554-RC"; gene_name "GBI_00554"; previous_transcript_id "GBI_00554-RC";
Scaffold2	AGAT	three_prime_UTR	25435501	25436226	.	-	.	gene_id "GBI_00554"; transcript_id "GBI_00554-RC"; Parent "GBI_00554-RC"; gene_name "GBI_00554"; previous_transcript_id "GBI_00554-RC";
Scaffold2	maker	CDS	25432720	25432754	.	-	2	gene_id "GBI_00554"; transcript_id "GBI_00554-RD"; Parent "GBI_00554-RD"; gene_name "GBI_00554"; previous_transcript_id "GBI_00554-RD";
Scaffold2	maker	CDS	25432849	25434099	.	-	2	gene_id "GBI_00554"; transcript_id "GBI_00554-RD"; Parent "GBI_00554-RD"; gene_name "GBI_00554"; previous_transcript_id "GBI_00554-RD";
Scaffold2	maker	CDS	25434188	25434322	.	-	2	gene_id "GBI_00554"; transcript_id "GBI_00554-RD"; Parent "GBI_00554-RD"; gene_name "GBI_00554"; previous_transcript_id "GBI_00554-RD";
Scaffold2	maker	CDS	25434976	25435220	.	-	1	gene_id "GBI_00554"; transcript_id "GBI_00554-RD"; Parent "GBI_00554-RD"; gene_name "GBI_00554"; previous_transcript_id "GBI_00554-RD";
Scaffold2	maker	CDS	25435501	25435529	.	-	0	gene_id "GBI_00554"; transcript_id "GBI_00554-RD"; Parent "GBI_00554-RD"; gene_name "GBI_00554"; previous_transcript_id "GBI_00554-RD";
Scaffold2	AGAT	five_prime_UTR	25435530	25436300	.	-	.	gene_id "GBI_00554"; transcript_id "GBI_00554-RD"; Parent "GBI_00554-RD"; gene_name "GBI_00554"; previous_transcript_id "GBI_00554-RD";
Scaffold2	AGAT	five_prime_UTR	25436462	25436656	.	-	.	gene_id "GBI_00554"; transcript_id "GBI_00554-RD"; Parent "GBI_00554-RD"; gene_name "GBI_00554"; previous_transcript_id "GBI_00554-RD";
Scaffold2	AGAT	five_prime_UTR	25436774	25436989	.	-	.	gene_id "GBI_00554"; transcript_id "GBI_00554-RD"; Parent "GBI_00554-RD"; gene_name "GBI_00554"; previous_transcript_id "GBI_00554-RD";
Scaffold2	AGAT	five_prime_UTR	25437063	25437385	.	-	.	gene_id "GBI_00554"; transcript_id "GBI_00554-RD"; Parent "GBI_00554-RD"; gene_name "GBI_00554"; previous_transcript_id "GBI_00554-RD";
Scaffold2	AGAT	three_prime_UTR	25429601	25432719	.	-	.	gene_id "GBI_00554"; transcript_id "GBI_00554-RD"; Parent "GBI_00554-RD"; gene_name "GBI_00554"; previous_transcript_id "GBI_00554-RD";
Scaffold2	maker	CDS	25432720	25432754	.	-	2	gene_id "GBI_00554"; transcript_id "GBI_00554-RE"; Parent "GBI_00554-RE"; gene_name "GBI_00554"; previous_transcript_id "GBI_00554-RE";
Scaffold2	maker	CDS	25432849	25434099	.	-	2	gene_id "GBI_00554"; transcript_id "GBI_00554-RE"; Parent "GBI_00554-RE"; gene_name "GBI_00554"; previous_transcript_id "GBI_00554-RE";
Scaffold2	maker	CDS	25434188	25434322	.	-	2	gene_id "GBI_00554"; transcript_id "GBI_00554-RE"; Parent "GBI_00554-RE"; gene_name "GBI_00554"; previous_transcript_id "GBI_00554-RE";
Scaffold2	maker	CDS	25434976	25435220	.	-	1	gene_id "GBI_00554"; transcript_id "GBI_00554-RE"; Parent "GBI_00554-RE"; gene_name "GBI_00554"; previous_transcript_id "GBI_00554-RE";
Scaffold2	maker	CDS	25435501	25435529	.	-	0	gene_id "GBI_00554"; transcript_id "GBI_00554-RE"; Parent "GBI_00554-RE"; gene_name "GBI_00554"; previous_transcript_id "GBI_00554-RE";
Scaffold2	AGAT	five_prime_UTR	25435530	25436300	.	-	.	gene_id "GBI_00554"; transcript_id "GBI_00554-RE"; Parent "GBI_00554-RE"; gene_name "GBI_00554"; previous_transcript_id "GBI_00554-RE";
Scaffold2	AGAT	five_prime_UTR	25436774	25437385	.	-	.	gene_id "GBI_00554"; transcript_id "GBI_00554-RE"; Parent "GBI_00554-RE"; gene_name "GBI_00554"; previous_transcript_id "GBI_00554-RE";
Scaffold2	AGAT	three_prime_UTR	25429601	25432719	.	-	.	gene_id "GBI_00554"; transcript_id "GBI_00554-RE"; Parent "GBI_00554-RE"; gene_name "GBI_00554"; previous_transcript_id "GBI_00554-RE";
Scaffold2	maker	CDS	25432720	25432754	.	-	2	gene_id "GBI_00554"; transcript_id "GBI_00554-RF"; Parent "GBI_00554-RF"; gene_name "GBI_00554"; previous_transcript_id "GBI_00554-RF";
Scaffold2	maker	CDS	25432849	25434099	.	-	2	gene_id "GBI_00554"; transcript_id "GBI_00554-RF"; Parent "GBI_00554-RF"; gene_name "GBI_00554"; previous_transcript_id "GBI_00554-RF";
Scaffold2	maker	CDS	25434188	25434322	.	-	2	gene_id "GBI_00554"; transcript_id "GBI_00554-RF"; Parent "GBI_00554-RF"; gene_name "GBI_00554"; previous_transcript_id "GBI_00554-RF";
Scaffold2	maker	CDS	25434976	25435220	.	-	1	gene_id "GBI_00554"; transcript_id "GBI_00554-RF"; Parent "GBI_00554-RF"; gene_name "GBI_00554"; previous_transcript_id "GBI_00554-RF";
Scaffold2	maker	CDS	25435501	25435529	.	-	0	gene_id "GBI_00554"; transcript_id "GBI_00554-RF"; Parent "GBI_00554-RF"; gene_name "GBI_00554"; previous_transcript_id "GBI_00554-RF";
Scaffold2	AGAT	five_prime_UTR	25435530	25435999	.	-	.	gene_id "GBI_00554"; transcript_id "GBI_00554-RF"; Parent "GBI_00554-RF"; gene_name "GBI_00554"; previous_transcript_id "GBI_00554-RF";
Scaffold2	AGAT	five_prime_UTR	25439744	25439974	.	-	.	gene_id "GBI_00554"; transcript_id "GBI_00554-RF"; Parent "GBI_00554-RF"; gene_name "GBI_00554"; previous_transcript_id "GBI_00554-RF";
Scaffold2	AGAT	five_prime_UTR	25440058	25440440	.	-	.	gene_id "GBI_00554"; transcript_id "GBI_00554-RF"; Parent "GBI_00554-RF"; gene_name "GBI_00554"; previous_transcript_id "GBI_00554-RF";
Scaffold2	AGAT	three_prime_UTR	25429601	25432719	.	-	.	gene_id "GBI_00554"; transcript_id "GBI_00554-RF"; Parent "GBI_00554-RF"; gene_name "GBI_00554"; previous_transcript_id "GBI_00554-RF";
Scaffold2	AGAT	gene	25466901	25547604	.	-	.	gene_id "GBI_00555"; gene_name "GBI_00555";
Scaffold2	StringTie	transcript	25466901	25547603	.	-	.	gene_id "GBI_00555"; transcript_id "GBI_00555.1"; gene_name "GBI_00555"; oId "STRG.857.2"; cmp_ref "GBI_00555-RD"; class_code "n"; tss_id "TSS12701";
Scaffold2	StringTie	exon	25466901	25469168	.	-	.	gene_id "GBI_00555"; transcript_id "GBI_00555.1"; exon_number "1";
Scaffold2	StringTie	exon	25470698	25471018	.	-	.	gene_id "GBI_00555"; transcript_id "GBI_00555.1"; exon_number "2";
Scaffold2	StringTie	exon	25471486	25471661	.	-	.	gene_id "GBI_00555"; transcript_id "GBI_00555.1"; exon_number "3";
Scaffold2	StringTie	exon	25478957	25479135	.	-	.	gene_id "GBI_00555"; transcript_id "GBI_00555.1"; exon_number "4";
Scaffold2	StringTie	exon	25482157	25482296	.	-	.	gene_id "GBI_00555"; transcript_id "GBI_00555.1"; exon_number "5";
Scaffold2	StringTie	exon	25482378	25482479	.	-	.	gene_id "GBI_00555"; transcript_id "GBI_00555.1"; exon_number "6";
Scaffold2	StringTie	exon	25482581	25482943	.	-	.	gene_id "GBI_00555"; transcript_id "GBI_00555.1"; exon_number "7";
Scaffold2	StringTie	exon	25503751	25503937	.	-	.	gene_id "GBI_00555"; transcript_id "GBI_00555.1"; exon_number "8";
Scaffold2	StringTie	exon	25509095	25509253	.	-	.	gene_id "GBI_00555"; transcript_id "GBI_00555.1"; exon_number "9";
Scaffold2	StringTie	exon	25511432	25511527	.	-	.	gene_id "GBI_00555"; transcript_id "GBI_00555.1"; exon_number "10";
Scaffold2	StringTie	exon	25514114	25514296	.	-	.	gene_id "GBI_00555"; transcript_id "GBI_00555.1"; exon_number "11";
Scaffold2	StringTie	exon	25514605	25515355	.	-	.	gene_id "GBI_00555"; transcript_id "GBI_00555.1"; exon_number "12";
Scaffold2	StringTie	exon	25515477	25515642	.	-	.	gene_id "GBI_00555"; transcript_id "GBI_00555.1"; exon_number "13";
Scaffold2	StringTie	exon	25517683	25517798	.	-	.	gene_id "GBI_00555"; transcript_id "GBI_00555.1"; exon_number "14";
Scaffold2	StringTie	exon	25522875	25523070	.	-	.	gene_id "GBI_00555"; transcript_id "GBI_00555.1"; exon_number "15";
Scaffold2	StringTie	exon	25524232	25524327	.	-	.	gene_id "GBI_00555"; transcript_id "GBI_00555.1"; exon_number "16";
Scaffold2	StringTie	exon	25524500	25524671	.	-	.	gene_id "GBI_00555"; transcript_id "GBI_00555.1"; exon_number "17";
Scaffold2	StringTie	exon	25525086	25525263	.	-	.	gene_id "GBI_00555"; transcript_id "GBI_00555.1"; exon_number "18";
Scaffold2	StringTie	exon	25526026	25526840	.	-	.	gene_id "GBI_00555"; transcript_id "GBI_00555.1"; exon_number "19";
Scaffold2	StringTie	exon	25527706	25527910	.	-	.	gene_id "GBI_00555"; transcript_id "GBI_00555.1"; exon_number "20";
Scaffold2	StringTie	exon	25544598	25544660	.	-	.	gene_id "GBI_00555"; transcript_id "GBI_00555.1"; exon_number "21";
Scaffold2	StringTie	exon	25544754	25544890	.	-	.	gene_id "GBI_00555"; transcript_id "GBI_00555.1"; exon_number "22";
Scaffold2	StringTie	exon	25544972	25545110	.	-	.	gene_id "GBI_00555"; transcript_id "GBI_00555.1"; exon_number "23";
Scaffold2	StringTie	exon	25547022	25547603	.	-	.	gene_id "GBI_00555"; transcript_id "GBI_00555.1"; exon_number "24";
Scaffold2	StringTie	transcript	25466901	25547603	.	-	.	gene_id "GBI_00555"; transcript_id "GBI_00555.2"; gene_name "GBI_00555"; oId "STRG.857.1"; cmp_ref "GBI_00555-RD"; class_code "j"; tss_id "TSS12701";
Scaffold2	StringTie	exon	25466901	25467753	.	-	.	gene_id "GBI_00555"; transcript_id "GBI_00555.2"; exon_number "1";
Scaffold2	StringTie	exon	25467824	25467987	.	-	.	gene_id "GBI_00555"; transcript_id "GBI_00555.2"; exon_number "2";
Scaffold2	StringTie	exon	25468960	25469168	.	-	.	gene_id "GBI_00555"; transcript_id "GBI_00555.2"; exon_number "3";
Scaffold2	StringTie	exon	25470698	25471018	.	-	.	gene_id "GBI_00555"; transcript_id "GBI_00555.2"; exon_number "4";
Scaffold2	StringTie	exon	25471486	25471661	.	-	.	gene_id "GBI_00555"; transcript_id "GBI_00555.2"; exon_number "5";
Scaffold2	StringTie	exon	25478957	25479135	.	-	.	gene_id "GBI_00555"; transcript_id "GBI_00555.2"; exon_number "6";
Scaffold2	StringTie	exon	25482157	25482296	.	-	.	gene_id "GBI_00555"; transcript_id "GBI_00555.2"; exon_number "7";
Scaffold2	StringTie	exon	25482378	25482479	.	-	.	gene_id "GBI_00555"; transcript_id "GBI_00555.2"; exon_number "8";
Scaffold2	StringTie	exon	25482581	25482943	.	-	.	gene_id "GBI_00555"; transcript_id "GBI_00555.2"; exon_number "9";
Scaffold2	StringTie	exon	25503751	25503937	.	-	.	gene_id "GBI_00555"; transcript_id "GBI_00555.2"; exon_number "10";
Scaffold2	StringTie	exon	25509095	25509253	.	-	.	gene_id "GBI_00555"; transcript_id "GBI_00555.2"; exon_number "11";
Scaffold2	StringTie	exon	25511432	25511527	.	-	.	gene_id "GBI_00555"; transcript_id "GBI_00555.2"; exon_number "12";
Scaffold2	StringTie	exon	25514114	25514296	.	-	.	gene_id "GBI_00555"; transcript_id "GBI_00555.2"; exon_number "13";
Scaffold2	StringTie	exon	25514605	25515355	.	-	.	gene_id "GBI_00555"; transcript_id "GBI_00555.2"; exon_number "14";
Scaffold2	StringTie	exon	25515477	25515642	.	-	.	gene_id "GBI_00555"; transcript_id "GBI_00555.2"; exon_number "15";
Scaffold2	StringTie	exon	25517683	25517798	.	-	.	gene_id "GBI_00555"; transcript_id "GBI_00555.2"; exon_number "16";
Scaffold2	StringTie	exon	25522875	25523070	.	-	.	gene_id "GBI_00555"; transcript_id "GBI_00555.2"; exon_number "17";
Scaffold2	StringTie	exon	25524232	25524327	.	-	.	gene_id "GBI_00555"; transcript_id "GBI_00555.2"; exon_number "18";
Scaffold2	StringTie	exon	25524500	25524671	.	-	.	gene_id "GBI_00555"; transcript_id "GBI_00555.2"; exon_number "19";
Scaffold2	StringTie	exon	25525086	25525263	.	-	.	gene_id "GBI_00555"; transcript_id "GBI_00555.2"; exon_number "20";
Scaffold2	StringTie	exon	25526026	25526840	.	-	.	gene_id "GBI_00555"; transcript_id "GBI_00555.2"; exon_number "21";
Scaffold2	StringTie	exon	25527706	25527910	.	-	.	gene_id "GBI_00555"; transcript_id "GBI_00555.2"; exon_number "22";
Scaffold2	StringTie	exon	25544598	25544660	.	-	.	gene_id "GBI_00555"; transcript_id "GBI_00555.2"; exon_number "23";
Scaffold2	StringTie	exon	25544754	25544890	.	-	.	gene_id "GBI_00555"; transcript_id "GBI_00555.2"; exon_number "24";
Scaffold2	StringTie	exon	25544972	25545110	.	-	.	gene_id "GBI_00555"; transcript_id "GBI_00555.2"; exon_number "25";
Scaffold2	StringTie	exon	25547022	25547603	.	-	.	gene_id "GBI_00555"; transcript_id "GBI_00555.2"; exon_number "26";
Scaffold2	AGAT	transcript	25466901	25545386	.	-	.	gene_id "GBI_00555"; transcript_id "GBI_00555-RA"; Parent "GBI_00555"; gene_name "GBI_00555";
Scaffold2	maker	exon	25466901	25467605	.	-	.	gene_id "GBI_00555"; transcript_id "GBI_00555-RA"; Parent "GBI_00555-RA"; gene_name "GBI_00555";
Scaffold2	maker	exon	25467627	25467753	.	-	.	gene_id "GBI_00555"; transcript_id "GBI_00555-RA"; Parent "GBI_00555-RA"; gene_name "GBI_00555";
Scaffold2	maker	exon	25467824	25467987	.	-	.	gene_id "GBI_00555"; transcript_id "GBI_00555-RA"; Parent "GBI_00555-RA"; gene_name "GBI_00555";
Scaffold2	maker	exon	25468957	25469168	.	-	.	gene_id "GBI_00555"; transcript_id "GBI_00555-RA"; Parent "GBI_00555-RA"; gene_name "GBI_00555";
Scaffold2	maker	exon	25470698	25471018	.	-	.	gene_id "GBI_00555"; transcript_id "GBI_00555-RA"; Parent "GBI_00555-RA"; gene_name "GBI_00555";
Scaffold2	maker	exon	25471618	25471661	.	-	.	gene_id "GBI_00555"; transcript_id "GBI_00555-RA"; Parent "GBI_00555-RA"; gene_name "GBI_00555";
Scaffold2	maker	exon	25478957	25479135	.	-	.	gene_id "GBI_00555"; transcript_id "GBI_00555-RA"; Parent "GBI_00555-RA"; gene_name "GBI_00555";
Scaffold2	maker	exon	25482157	25482296	.	-	.	gene_id "GBI_00555"; transcript_id "GBI_00555-RA"; Parent "GBI_00555-RA"; gene_name "GBI_00555";
Scaffold2	maker	exon	25482378	25482479	.	-	.	gene_id "GBI_00555"; transcript_id "GBI_00555-RA"; Parent "GBI_00555-RA"; gene_name "GBI_00555";
Scaffold2	maker	exon	25482581	25482943	.	-	.	gene_id "GBI_00555"; transcript_id "GBI_00555-RA"; Parent "GBI_00555-RA"; gene_name "GBI_00555";
Scaffold2	maker	exon	25503751	25503937	.	-	.	gene_id "GBI_00555"; transcript_id "GBI_00555-RA"; Parent "GBI_00555-RA"; gene_name "GBI_00555";
Scaffold2	maker	exon	25509095	25509253	.	-	.	gene_id "GBI_00555"; transcript_id "GBI_00555-RA"; Parent "GBI_00555-RA"; gene_name "GBI_00555";
Scaffold2	maker	exon	25511432	25511527	.	-	.	gene_id "GBI_00555"; transcript_id "GBI_00555-RA"; Parent "GBI_00555-RA"; gene_name "GBI_00555";
Scaffold2	maker	exon	25514114	25514296	.	-	.	gene_id "GBI_00555"; transcript_id "GBI_00555-RA"; Parent "GBI_00555-RA"; gene_name "GBI_00555";
Scaffold2	maker	exon	25514605	25515355	.	-	.	gene_id "GBI_00555"; transcript_id "GBI_00555-RA"; Parent "GBI_00555-RA"; gene_name "GBI_00555";
Scaffold2	maker	exon	25515477	25515642	.	-	.	gene_id "GBI_00555"; transcript_id "GBI_00555-RA"; Parent "GBI_00555-RA"; gene_name "GBI_00555";
Scaffold2	maker	exon	25517713	25517798	.	-	.	gene_id "GBI_00555"; transcript_id "GBI_00555-RA"; Parent "GBI_00555-RA"; gene_name "GBI_00555";
Scaffold2	maker	exon	25522875	25523070	.	-	.	gene_id "GBI_00555"; transcript_id "GBI_00555-RA"; Parent "GBI_00555-RA"; gene_name "GBI_00555";
Scaffold2	maker	exon	25524232	25524327	.	-	.	gene_id "GBI_00555"; transcript_id "GBI_00555-RA"; Parent "GBI_00555-RA"; gene_name "GBI_00555";
Scaffold2	maker	exon	25524500	25524671	.	-	.	gene_id "GBI_00555"; transcript_id "GBI_00555-RA"; Parent "GBI_00555-RA"; gene_name "GBI_00555";
Scaffold2	maker	exon	25525086	25525263	.	-	.	gene_id "GBI_00555"; transcript_id "GBI_00555-RA"; Parent "GBI_00555-RA"; gene_name "GBI_00555";
Scaffold2	maker	exon	25526026	25526840	.	-	.	gene_id "GBI_00555"; transcript_id "GBI_00555-RA"; Parent "GBI_00555-RA"; gene_name "GBI_00555";
Scaffold2	maker	exon	25527706	25527910	.	-	.	gene_id "GBI_00555"; transcript_id "GBI_00555-RA"; Parent "GBI_00555-RA"; gene_name "GBI_00555";
Scaffold2	maker	exon	25544598	25544660	.	-	.	gene_id "GBI_00555"; transcript_id "GBI_00555-RA"; Parent "GBI_00555-RA"; gene_name "GBI_00555";
```
